# Single individual structural variant detection uncovers widespread hemizygosity in molluscs

**DOI:** 10.1101/2020.09.15.298695

**Authors:** Andrew D Calcino, Nathan J Kenny, Marco Gerdol

## Abstract

The advent of complete genomic sequencing has opened a window into genomic phenomena obscured by fragmented assemblies. A good example of these is the existence of hemizygous regions of autosomal chromosomes, which can result in marked differences in gene content between individuals within species. While these hemizygous regions, and presence/absence variation of genes that can result, are well known in plants, firm evidence has only recently emerged for their existence in metazoans.

Here we use recently published, complete genomes from wild-caught molluscs to investigate the prevalence of hemizygosity and pan-genomes across a well-known and ecologically important clade. We show that hemizygous regions are widespread in mollusc genomes, not clustered in individual chromosomes, and often contain genes linked to transposition, DNA repair and stress response. With targeted investigations of *HSP70-12* and *C1qDC*, we also show how individual gene families are distributed within pan-genomes.

This work suggests that pan-genomes are widespread across the conchiferan Mollusca, and represent useful tools for genomic evolution, allowing the maintenance of additional genetic diversity within the population. As genomic sequencing and re-sequencing becomes more routine, the prevalence of hemizygosity, and its impact on selection and adaptation, are key targets for research across the tree of life.

## Supplementary File 2 for "Single individual structural variant detection uncovers widespread hemizygosity in molluscs": bootstrap-theme.css

```
/*!
 * Bootstrap v3.2.0 (http://getbootstrap.com)
 * Copyright 2011-2014 Twitter, Inc.
 * Licensed under MIT (https://github.com/twbs/bootstrap/blob/master/LICENSE)
 */.btn-default,.btn-primary,.btn-success,.btn-info,.btn-warning,.btn-danger{text-shadow:0 -1px 0 rgba(0,0,0,.2);-webkit-box-shadow:inset 0 1px 0 rgba(255,255,255,.15),0 1px 1px rgba(0,0,0,.075);box-shadow:inset 0 1px 0 rgba(255,255,255,.15),0 1px 1px rgba(0,0,0,.075)}.btn-default:active,.btn-primary:active,.btn-success:active,.btn-info:active,.btn-warning:active,.btn-danger:active,.btn-default.active,.btn-primary.active,.btn-success.active,.btn-info.active,.btn-warning.active,.btn-danger.active{-webkit-box-shadow:inset 0 3px 5px rgba(0,0,0,.125);box-shadow:inset 0 3px 5px rgba(0,0,0,.125)}.btn:active,.btn.active{background-image:none}.btn-default{text-shadow:0 1px 0 #fff;background-image:-webkit-linear-gradient(top,#fff 0,#e0e0e0 100%);background-image:-o-linear-gradient(top,#fff 0,#e0e0e0 100%);background-image:-webkit-gradient(linear,left top,left bottom,from(#fff),to(#e0e0e0));background-image:linear-gradient(to bottom,#fff 0,#e0e0e0 100%);filter:progid:DXImageTransform.Microsoft.gradient(startColorstr='#ffffffff', endColorstr='#ffe0e0e0', GradientType=0);filter:progid:DXImageTransform.Microsoft.gradient(enabled=false);background-repeat:repeat-x;border-color:#dbdbdb;border-color:#ccc}.btn-default:hover,.btn-default:focus{background-color:#e0e0e0;background-position:0 -15px}.btn-default:active,.btn-default.active{background-color:#e0e0e0;border-color:#dbdbdb}.btn-default:disabled,.btn-default[disabled]{background-color:#e0e0e0;background-image:none}.btn-primary{background-image:-webkit-linear-gradient(top,#428bca 0,#2d6ca2 100%);background-image:-o-linear-gradient(top,#428bca 0,#2d6ca2 100%);background-image:-webkit-gradient(linear,left top,left bottom,from(#428bca),to(#2d6ca2));background-image:linear-gradient(to bottom,#428bca 0,#2d6ca2 100%);filter:progid:DXImageTransform.Microsoft.gradient(startColorstr='#ff428bca', endColorstr='#ff2d6ca2', GradientType=0);filter:progid:DXImageTransform.Microsoft.gradient(enabled=false);background-repeat:repeat-x;border-color:#2b669a}.btn-primary:hover,.btn-primary:focus{background-color:#2d6ca2;background-position:0 -15px}.btn-primary:active,.btn-primary.active{background-color:#2d6ca2;border-color:#2b669a}.btn-primary:disabled,.btn-primary[disabled]{background-color:#2d6ca2;background-image:none}.btn-success{background-image:-webkit-linear-gradient(top,#5cb85c 0,#419641 100%);background-image:-o-linear-gradient(top,#5cb85c 0,#419641 100%);background-image:-webkit-gradient(linear,left top,left bottom,from(#5cb85c),to(#419641));background-image:linear-gradient(to bottom,#5cb85c 0,#419641 100%);filter:progid:DXImageTransform.Microsoft.gradient(startColorstr='#ff5cb85c', endColorstr='#ff419641', GradientType=0);filter:progid:DXImageTransform.Microsoft.gradient(enabled=false);background-repeat:repeat-x;border-color:#3e8f3e}.btn-success:hover,.btn-success:focus{background-color:#419641;background-position:0 -15px}.btn-success:active,.btn-success.active{background-color:#419641;border-color:#3e8f3e}.btn-success:disabled,.btn-success[disabled]{background-color:#419641;background-image:none}.btn-info{background-image:-webkit-linear-gradient(top,#5bc0de 0,#2aabd2 100%);background-image:-o-linear-gradient(top,#5bc0de 0,#2aabd2 100%);background-image:-webkit-gradient(linear,left top,left bottom,from(#5bc0de),to(#2aabd2));background-image:linear-gradient(to bottom,#5bc0de 0,#2aabd2 100%);filter:progid:DXImageTransform.Microsoft.gradient(startColorstr='#ff5bc0de', endColorstr='#ff2aabd2', GradientType=0);filter:progid:DXImageTransform.Microsoft.gradient(enabled=false);background-repeat:repeat-x;border-color:#28a4c9}.btn-info:hover,.btn-info:focus{background-color:#2aabd2;background-position:0 -15px}.btn-info:active,.btn-info.active{background-color:#2aabd2;border-color:#28a4c9}.btn-info:disabled,.btn-info[disabled]{background-color:#2aabd2;background-image:none}.btn-warning{background-image:-webkit-linear-gradient(top,#f0ad4e 0,#eb9316 100%);background-image:-o-linear-gradient(top,#f0ad4e 0,#eb9316 100%);background-image:-webkit-gradient(linear,left top,left bottom,from(#f0ad4e),to(#eb9316));background-image:linear-gradient(to bottom,#f0ad4e 0,#eb9316 100%);filter:progid:DXImageTransform.Microsoft.gradient(startColorstr='#fff0ad4e', endColorstr='#ffeb9316', GradientType=0);filter:progid:DXImageTransform.Microsoft.gradient(enabled=false);background-repeat:repeat-x;border-color:#e38d13}.btn-warning:hover,.btn-warning:focus{background-color:#eb9316;background-position:0 -15px}.btn-warning:active,.btn-warning.active{background-color:#eb9316;border-color:#e38d13}.btn-warning:disabled,.btn-warning[disabled]{background-color:#eb9316;background-image:none}.btn-danger{background-image:-webkit-linear-gradient(top,#d9534f 0,#c12e2a 100%);background-image:-o-linear-gradient(top,#d9534f 0,#c12e2a 100%);background-image:-webkit-gradient(linear,left top,left bottom,from(#d9534f),to(#c12e2a));background-image:linear-gradient(to bottom,#d9534f 0,#c12e2a 100%);filter:progid:DXImageTransform.Microsoft.gradient(startColorstr='#ffd9534f', endColorstr='#ffc12e2a', GradientType=0);filter:progid:DXImageTransform.Microsoft.gradient(enabled=false);background-repeat:repeat-x;border-color:#b92c28}.btn-danger:hover,.btn-danger:focus{background-color:#c12e2a;background-position:0 -15px}.btn-danger:active,.btn-danger.active{background-color:#c12e2a;border-color:#b92c28}.btn-danger:disabled,.btn-danger[disabled]{background-color:#c12e2a;background-image:none}.thumbnail,.img-thumbnail{-webkit-box-shadow:0 1px 2px rgba(0,0,0,.075);box-shadow:0 1px 2px rgba(0,0,0,.075)}.dropdown-menu>li>a:hover,.dropdown-menu>li>a:focus{background-color:#e8e8e8;background-image:-webkit-linear-gradient(top,#f5f5f5 0,#e8e8e8 100%);background-image:-o-linear-gradient(top,#f5f5f5 0,#e8e8e8 100%);background-image:-webkit-gradient(linear,left top,left bottom,from(#f5f5f5),to(#e8e8e8));background-image:linear-gradient(to bottom,#f5f5f5 0,#e8e8e8 100%);filter:progid:DXImageTransform.Microsoft.gradient(startColorstr='#fff5f5f5', endColorstr='#ffe8e8e8', GradientType=0);background-repeat:repeat-x}.dropdown-menu>.active>a,.dropdown-menu>.active>a:hover,.dropdown-menu>.active>a:focus{background-color:#357ebd;background-image:-webkit-linear-gradient(top,#428bca 0,#357ebd 100%);background-image:-o-linear-gradient(top,#428bca 0,#357ebd 100%);background-image:-webkit-gradient(linear,left top,left bottom,from(#428bca),to(#357ebd));background-image:linear-gradient(to bottom,#428bca 0,#357ebd 100%);filter:progid:DXImageTransform.Microsoft.gradient(startColorstr='#ff428bca', endColorstr='#ff357ebd', GradientType=0);background-repeat:repeat-x}.navbar-default{background-image:-webkit-linear-gradient(top,#fff 0,#f8f8f8 100%);background-image:-o-linear-gradient(top,#fff 0,#f8f8f8 100%);background-image:-webkit-gradient(linear,left top,left bottom,from(#fff),to(#f8f8f8));background-image:linear-gradient(to bottom,#fff 0,#f8f8f8 100%);filter:progid:DXImageTransform.Microsoft.gradient(startColorstr='#ffffffff', endColorstr='#fff8f8f8', GradientType=0);filter:progid:DXImageTransform.Microsoft.gradient(enabled=false);background-repeat:repeat-x;border-radius:4px;-webkit-box-shadow:inset 0 1px 0 rgba(255,255,255,.15),0 1px 5px rgba(0,0,0,.075);box-shadow:inset 0 1px 0 rgba(255,255,255,.15),0 1px 5px rgba(0,0,0,.075)}.navbar-default .navbar-nav>.active>a{background-image:-webkit-linear-gradient(top,#ebebeb 0,#f3f3f3 100%);background-image:-o-linear-gradient(top,#ebebeb 0,#f3f3f3 100%);background-image:-webkit-gradient(linear,left top,left bottom,from(#ebebeb),to(#f3f3f3));background-image:linear-gradient(to bottom,#ebebeb 0,#f3f3f3 100%);filter:progid:DXImageTransform.Microsoft.gradient(startColorstr='#ffebebeb', endColorstr='#fff3f3f3', GradientType=0);background-repeat:repeat-x;-webkit-box-shadow:inset 0 3px 9px rgba(0,0,0,.075);box-shadow:inset 0 3px 9px rgba(0,0,0,.075)}.navbar-brand,.navbar-nav>li>a{text-shadow:0 1px 0 rgba(255,255,255,.25)}.navbar-inverse{background-image:-webkit-linear-gradient(top,#3c3c3c 0,#222 100%);background-image:-o-linear-gradient(top,#3c3c3c 0,#222 100%);background-image:-webkit-gradient(linear,left top,left bottom,from(#3c3c3c),to(#222));background-image:linear-gradient(to bottom,#3c3c3c 0,#222 100%);filter:progid:DXImageTransform.Microsoft.gradient(startColorstr='#ff3c3c3c', endColorstr='#ff222222', GradientType=0);filter:progid:DXImageTransform.Microsoft.gradient(enabled=false);background-repeat:repeat-x}.navbar-inverse .navbar-nav>.active>a{background-image:-webkit-linear-gradient(top,#222 0,#282828 100%);background-image:-o-linear-gradient(top,#222 0,#282828 100%);background-image:-webkit-gradient(linear,left top,left bottom,from(#222),to(#282828));background-image:linear-gradient(to bottom,#222 0,#282828 100%);filter:progid:DXImageTransform.Microsoft.gradient(startColorstr='#ff222222', endColorstr='#ff282828', GradientType=0);background-repeat:repeat-x;-webkit-box-shadow:inset 0 3px 9px rgba(0,0,0,.25);box-shadow:inset 0 3px 9px rgba(0,0,0,.25)}.navbar-inverse .navbar-brand,.navbar-inverse .navbar-nav>li>a{text-shadow:0 -1px 0 rgba(0,0,0,.25)}.navbar-static-top,.navbar-fixed-top,.navbar-fixed-bottom{border-radius:0}.alert{text-shadow:0 1px 0 rgba(255,255,255,.2);-webkit-box-shadow:inset 0 1px 0 rgba(255,255,255,.25),0 1px 2px rgba(0,0,0,.05);box-shadow:inset 0 1px 0 rgba(255,255,255,.25),0 1px 2px rgba(0,0,0,.05)}.alert-success{background-image:-webkit-linear-gradient(top,#dff0d8 0,#c8e5bc 100%);background-image:-o-linear-gradient(top,#dff0d8 0,#c8e5bc 100%);background-image:-webkit-gradient(linear,left top,left bottom,from(#dff0d8),to(#c8e5bc));background-image:linear-gradient(to bottom,#dff0d8 0,#c8e5bc 100%);filter:progid:DXImageTransform.Microsoft.gradient(startColorstr='#ffdff0d8', endColorstr='#ffc8e5bc', GradientType=0);background-repeat:repeat-x;border-color:#b2dba1}.alert-info{background-image:-webkit-linear-gradient(top,#d9edf7 0,#b9def0 100%);background-image:-o-linear-gradient(top,#d9edf7 0,#b9def0 100%);background-image:-webkit-gradient(linear,left top,left bottom,from(#d9edf7),to(#b9def0));background-image:linear-gradient(to bottom,#d9edf7 0,#b9def0 100%);filter:progid:DXImageTransform.Microsoft.gradient(startColorstr='#ffd9edf7', endColorstr='#ffb9def0', GradientType=0);background-repeat:repeat-x;border-color:#9acfea}.alert-warning{background-image:-webkit-linear-gradient(top,#fcf8e3 0,#f8efc0 100%);background-image:-o-linear-gradient(top,#fcf8e3 0,#f8efc0 100%);background-image:-webkit-gradient(linear,left top,left bottom,from(#fcf8e3),to(#f8efc0));background-image:linear-gradient(to bottom,#fcf8e3 0,#f8efc0 100%);filter:progid:DXImageTransform.Microsoft.gradient(startColorstr='#fffcf8e3', endColorstr='#fff8efc0', GradientType=0);background-repeat:repeat-x;border-color:#f5e79e}.alert-danger{background-image:-webkit-linear-gradient(top,#f2dede 0,#e7c3c3 100%);background-image:-o-linear-gradient(top,#f2dede 0,#e7c3c3 100%);background-image:-webkit-gradient(linear,left top,left bottom,from(#f2dede),to(#e7c3c3));background-image:linear-gradient(to bottom,#f2dede 0,#e7c3c3 100%);filter:progid:DXImageTransform.Microsoft.gradient(startColorstr='#fff2dede', endColorstr='#ffe7c3c3', GradientType=0);background-repeat:repeat-x;border-color:#dca7a7}.progress{background-image:-webkit-linear-gradient(top,#ebebeb 0,#f5f5f5 100%);background-image:-o-linear-gradient(top,#ebebeb 0,#f5f5f5 100%);background-image:-webkit-gradient(linear,left top,left bottom,from(#ebebeb),to(#f5f5f5));background-image:linear-gradient(to bottom,#ebebeb 0,#f5f5f5 100%);filter:progid:DXImageTransform.Microsoft.gradient(startColorstr='#ffebebeb', endColorstr='#fff5f5f5', GradientType=0);background-repeat:repeat-x}.progress-bar{background-image:-webkit-linear-gradient(top,#428bca 0,#3071a9 100%);background-image:-o-linear-gradient(top,#428bca 0,#3071a9 100%);background-image:-webkit-gradient(linear,left top,left bottom,from(#428bca),to(#3071a9));background-image:linear-gradient(to bottom,#428bca 0,#3071a9 100%);filter:progid:DXImageTransform.Microsoft.gradient(startColorstr='#ff428bca', endColorstr='#ff3071a9', GradientType=0);background-repeat:repeat-x}.progress-bar-success{background-image:-webkit-linear-gradient(top,#5cb85c 0,#449d44 100%);background-image:-o-linear-gradient(top,#5cb85c 0,#449d44 100%);background-image:-webkit-gradient(linear,left top,left bottom,from(#5cb85c),to(#449d44));background-image:linear-gradient(to bottom,#5cb85c 0,#449d44 100%);filter:progid:DXImageTransform.Microsoft.gradient(startColorstr='#ff5cb85c', endColorstr='#ff449d44', GradientType=0);background-repeat:repeat-x}.progress-bar-info{background-image:-webkit-linear-gradient(top,#5bc0de 0,#31b0d5 100%);background-image:-o-linear-gradient(top,#5bc0de 0,#31b0d5 100%);background-image:-webkit-gradient(linear,left top,left bottom,from(#5bc0de),to(#31b0d5));background-image:linear-gradient(to bottom,#5bc0de 0,#31b0d5 100%);filter:progid:DXImageTransform.Microsoft.gradient(startColorstr='#ff5bc0de', endColorstr='#ff31b0d5', GradientType=0);background-repeat:repeat-x}.progress-bar-warning{background-image:-webkit-linear-gradient(top,#f0ad4e 0,#ec971f 100%);background-image:-o-linear-gradient(top,#f0ad4e 0,#ec971f 100%);background-image:-webkit-gradient(linear,left top,left bottom,from(#f0ad4e),to(#ec971f));background-image:linear-gradient(to bottom,#f0ad4e 0,#ec971f 100%);filter:progid:DXImageTransform.Microsoft.gradient(startColorstr='#fff0ad4e', endColorstr='#ffec971f', GradientType=0);background-repeat:repeat-x}.progress-bar-danger{background-image:-webkit-linear-gradient(top,#d9534f 0,#c9302c 100%);background-image:-o-linear-gradient(top,#d9534f 0,#c9302c 100%);background-image:-webkit-gradient(linear,left top,left bottom,from(#d9534f),to(#c9302c));background-image:linear-gradient(to bottom,#d9534f 0,#c9302c 100%);filter:progid:DXImageTransform.Microsoft.gradient(startColorstr='#ffd9534f', endColorstr='#ffc9302c', GradientType=0);background-repeat:repeat-x}.progress-bar-striped{background-image:-webkit-linear-gradient(45deg,rgba(255,255,255,.15) 25%,transparent 25%,transparent 50%,rgba(255,255,255,.15) 50%,rgba(255,255,255,.15) 75%,transparent 75%,transparent);background-image:-o-linear-gradient(45deg,rgba(255,255,255,.15) 25%,transparent 25%,transparent 50%,rgba(255,255,255,.15) 50%,rgba(255,255,255,.15) 75%,transparent 75%,transparent);background-image:linear-gradient(45deg,rgba(255,255,255,.15) 25%,transparent 25%,transparent 50%,rgba(255,255,255,.15) 50%,rgba(255,255,255,.15) 75%,transparent 75%,transparent)}.list-group{border-radius:4px;-webkit-box-shadow:0 1px 2px rgba(0,0,0,.075);box-shadow:0 1px 2px rgba(0,0,0,.075)}.list-group-item.active,.list-group-item.active:hover,.list-group-item.active:focus{text-shadow:0 -1px 0 #3071a9;background-image:-webkit-linear-gradient(top,#428bca 0,#3278b3 100%);background-image:-o-linear-gradient(top,#428bca 0,#3278b3 100%);background-image:-webkit-gradient(linear,left top,left bottom,from(#428bca),to(#3278b3));background-image:linear-gradient(to bottom,#428bca 0,#3278b3 100%);filter:progid:DXImageTransform.Microsoft.gradient(startColorstr='#ff428bca', endColorstr='#ff3278b3', GradientType=0);background-repeat:repeat-x;border-color:#3278b3}.panel{-webkit-box-shadow:0 1px 2px rgba(0,0,0,.05);box-shadow:0 1px 2px rgba(0,0,0,.05)}.panel-default>.panel-heading{background-image:-webkit-linear-gradient(top,#f5f5f5 0,#e8e8e8 100%);background-image:-o-linear-gradient(top,#f5f5f5 0,#e8e8e8 100%);background-image:-webkit-gradient(linear,left top,left bottom,from(#f5f5f5),to(#e8e8e8));background-image:linear-gradient(to bottom,#f5f5f5 0,#e8e8e8 100%);filter:progid:DXImageTransform.Microsoft.gradient(startColorstr='#fff5f5f5', endColorstr='#ffe8e8e8', GradientType=0);background-repeat:repeat-x}.panel-primary>.panel-heading{background-image:-webkit-linear-gradient(top,#428bca 0,#357ebd 100%);background-image:-o-linear-gradient(top,#428bca 0,#357ebd 100%);background-image:-webkit-gradient(linear,left top,left bottom,from(#428bca),to(#357ebd));background-image:linear-gradient(to bottom,#428bca 0,#357ebd 100%);filter:progid:DXImageTransform.Microsoft.gradient(startColorstr='#ff428bca', endColorstr='#ff357ebd', GradientType=0);background-repeat:repeat-x}.panel-success>.panel-heading{background-image:-webkit-linear-gradient(top,#dff0d8 0,#d0e9c6 100%);background-image:-o-linear-gradient(top,#dff0d8 0,#d0e9c6 100%);background-image:-webkit-gradient(linear,left top,left bottom,from(#dff0d8),to(#d0e9c6));background-image:linear-gradient(to bottom,#dff0d8 0,#d0e9c6 100%);filter:progid:DXImageTransform.Microsoft.gradient(startColorstr='#ffdff0d8', endColorstr='#ffd0e9c6', GradientType=0);background-repeat:repeat-x}.panel-info>.panel-heading{background-image:-webkit-linear-gradient(top,#d9edf7 0,#c4e3f3 100%);background-image:-o-linear-gradient(top,#d9edf7 0,#c4e3f3 100%);background-image:-webkit-gradient(linear,left top,left bottom,from(#d9edf7),to(#c4e3f3));background-image:linear-gradient(to bottom,#d9edf7 0,#c4e3f3 100%);filter:progid:DXImageTransform.Microsoft.gradient(startColorstr='#ffd9edf7', endColorstr='#ffc4e3f3', GradientType=0);background-repeat:repeat-x}.panel-warning>.panel-heading{background-image:-webkit-linear-gradient(top,#fcf8e3 0,#faf2cc 100%);background-image:-o-linear-gradient(top,#fcf8e3 0,#faf2cc 100%);background-image:-webkit-gradient(linear,left top,left bottom,from(#fcf8e3),to(#faf2cc));background-image:linear-gradient(to bottom,#fcf8e3 0,#faf2cc 100%);filter:progid:DXImageTransform.Microsoft.gradient(startColorstr='#fffcf8e3', endColorstr='#fffaf2cc', GradientType=0);background-repeat:repeat-x}.panel-danger>.panel-heading{background-image:-webkit-linear-gradient(top,#f2dede 0,#ebcccc 100%);background-image:-o-linear-gradient(top,#f2dede 0,#ebcccc 100%);background-image:-webkit-gradient(linear,left top,left bottom,from(#f2dede),to(#ebcccc));background-image:linear-gradient(to bottom,#f2dede 0,#ebcccc 100%);filter:progid:DXImageTransform.Microsoft.gradient(startColorstr='#fff2dede', endColorstr='#ffebcccc', GradientType=0);background-repeat:repeat-x}.well{background-image:-webkit-linear-gradient(top,#e8e8e8 0,#f5f5f5 100%);background-image:-o-linear-gradient(top,#e8e8e8 0,#f5f5f5 100%);background-image:-webkit-gradient(linear,left top,left bottom,from(#e8e8e8),to(#f5f5f5));background-image:linear-gradient(to bottom,#e8e8e8 0,#f5f5f5 100%);filter:progid:DXImageTransform.Microsoft.gradient(startColorstr='#ffe8e8e8', endColorstr='#fff5f5f5', GradientType=0);background-repeat:repeat-x;border-color:#dcdcdc;-webkit-box-shadow:inset 0 1px 3px rgba(0,0,0,.05),0 1px 0 rgba(255,255,255,.1);box-shadow:inset 0 1px 3px rgba(0,0,0,.05),0 1px 0 rgba(255,255,255,.1)}
```
