## Supplementary File 2 for "Single individual structural variant detection uncovers widespread hemizygosity in molluscs": custom_styles.css

```
<style>
    .inner-pre {
      font-size:0.4em;
    }
    .center {
        margin:2% 2% 2% 2%;
    }
    
    #header_bar{
        margin-top:-20px; 
        padding-top:5px;
        padding-bottom:5px;
        background-color:#3094FF; /*#3D0030;*/
    }
    
    #header_bar>h1 {
        color:black;
        font-size:3.5em;
    }
    #header_bar>h3 {
        color:black;
        font-size:1.5em;
    }
    .kitty_icon {width:50px; float:left; padding:4px 4px 4px 4px; margin-left:80px;}

    #codepanel {
        word-break:break-all;
	}
	#submit_button {
	    
	    /*float:right;*/
	    /*margin: 20px 40px 40px 40px;*/
        margin: 2% 4% 4% 4%;
	    
	}
    .dz-message {
        font-size:2em;
    }
    .dropzone {

    }	
	#results {
	    visibility: hidden;
	}
   
    .frame {
        margin:0% 2% 2% 2%;
    }
    .plot_frame {
        margin:2% 2% 2% 2%;
    }

    /*    Navigation bar   */
    .navbar-default {
      /*background-color: #ffffff;*/
      /*border-color: #d2d2d2;*/
    }
    .navbar-default .navbar-brand {
      color: #000000;
    }
    .navbar-default .navbar-brand:hover, .navbar-default .navbar-brand:focus {
      color: #000000;
    }
    .navbar-default .navbar-text {
      color: #000000;
    }
    .navbar-default .navbar-nav > li > a {
      color: #000000;
    }
    .navbar-default .navbar-nav > li > a:hover, .navbar-default .navbar-nav > li > a:focus {
      color: #000000;
    }
    .navbar-default .navbar-nav > .active > a, .navbar-default .navbar-nav > .active > a:hover, .navbar-default .navbar-nav > .active > a:focus {
      color: #000000;
      background-color: #d2d2d2;
    }
    .navbar-default .navbar-nav > .open > a, .navbar-default .navbar-nav > .open > a:hover, .navbar-default .navbar-nav > .open > a:focus {
      color: #000000;
      background-color: #d2d2d2;
    }
    .navbar-default .navbar-toggle {
      border-color: #d2d2d2;
    }
    .navbar-default .navbar-toggle:hover, .navbar-default .navbar-toggle:focus {
      background-color: #d2d2d2;
    }
    .navbar-default .navbar-toggle .icon-bar {
      background-color: #000000;
    }
    .navbar-default .navbar-collapse,
    .navbar-default .navbar-form {
      border-color: #000000;
    }
    .navbar-default .navbar-link {
      color: #000000;
    }
    .navbar-default .navbar-link:hover {
      color: #000000;
    }

    @media (max-width: 767px) {
      .navbar-default .navbar-nav .open .dropdown-menu > li > a {
        color: #000000;
      }
      .navbar-default .navbar-nav .open .dropdown-menu > li > a:hover, .navbar-default .navbar-nav .open .dropdown-menu > li > a:focus {
        color: #000000;
      }
      .navbar-default .navbar-nav .open .dropdown-menu > .active > a, .navbar-default .navbar-nav .open .dropdown-menu > .active > a:hover, .navbar-default .navbar-nav .open .dropdown-menu > .active > a:focus {
        color: #000000;
        background-color: #d2d2d2;
      }
    }


    .panel {
        margin:2% 2% 2% 2%;
        #border-color:#E8E8E8;
    }
    .panel > .panel-heading{
        #background-color: #E8E8E8;
        #background-image:none;
        #border-color:#E8E8E8;
        #color:black;
    }


    a.fancybox img {
        border: none;
        -o-transform: scale(1,1); -ms-transform: scale(1,1); -moz-transform: scale(1,1); -webkit-transform: scale(1,1); transform: scale(1,1); -o-transition: all 0.2s ease-in-out; -ms-transition: all 0.2s ease-in-out; -moz-transition: all 0.2s ease-in-out; -webkit-transition: all 0.2s ease-in-out; transition: all 0.2s ease-in-out;
    } 
    /*a.fancybox:hover img {
        position: relative; z-index: 999; -o-transform: scale(1.03,1.03); -ms-transform: scale(1.03,1.03); -moz-transform: scale(1.03,1.03); -webkit-transform: scale(1.03,1.03); transform: scale(1.03,1.03);
    }*/

</style>
```
