## Supplementary File 2 for "Single individual structural variant detection uncovers widespread hemizygosity in molluscs": dropzone.css

```
/*
 * The MIT License
 * Copyright (c) 2012 Matias Meno <m@tias.me>
 */
@-webkit-keyframes passing-through {
  0% {
    opacity: 0;
    -webkit-transform: translateY(40px);
    -moz-transform: translateY(40px);
    -ms-transform: translateY(40px);
    -o-transform: translateY(40px);
    transform: translateY(40px); }
  30%, 70% {
    opacity: 1;
    -webkit-transform: translateY(0px);
    -moz-transform: translateY(0px);
    -ms-transform: translateY(0px);
    -o-transform: translateY(0px);
    transform: translateY(0px); }
  100% {
    opacity: 0;
    -webkit-transform: translateY(-40px);
    -moz-transform: translateY(-40px);
    -ms-transform: translateY(-40px);
    -o-transform: translateY(-40px);
    transform: translateY(-40px); } }
@-moz-keyframes passing-through {
  0% {
    opacity: 0;
    -webkit-transform: translateY(40px);
    -moz-transform: translateY(40px);
    -ms-transform: translateY(40px);
    -o-transform: translateY(40px);
    transform: translateY(40px); }
  30%, 70% {
    opacity: 1;
    -webkit-transform: translateY(0px);
    -moz-transform: translateY(0px);
    -ms-transform: translateY(0px);
    -o-transform: translateY(0px);
    transform: translateY(0px); }
  100% {
    opacity: 0;
    -webkit-transform: translateY(-40px);
    -moz-transform: translateY(-40px);
    -ms-transform: translateY(-40px);
    -o-transform: translateY(-40px);
    transform: translateY(-40px); } }
@keyframes passing-through {
  0% {
    opacity: 0;
    -webkit-transform: translateY(40px);
    -moz-transform: translateY(40px);
    -ms-transform: translateY(40px);
    -o-transform: translateY(40px);
    transform: translateY(40px); }
  30%, 70% {
    opacity: 1;
    -webkit-transform: translateY(0px);
    -moz-transform: translateY(0px);
    -ms-transform: translateY(0px);
    -o-transform: translateY(0px);
    transform: translateY(0px); }
  100% {
    opacity: 0;
    -webkit-transform: translateY(-40px);
    -moz-transform: translateY(-40px);
    -ms-transform: translateY(-40px);
    -o-transform: translateY(-40px);
    transform: translateY(-40px); } }
@-webkit-keyframes slide-in {
  0% {
    opacity: 0;
    -webkit-transform: translateY(40px);
    -moz-transform: translateY(40px);
    -ms-transform: translateY(40px);
    -o-transform: translateY(40px);
    transform: translateY(40px); }
  30% {
    opacity: 1;
    -webkit-transform: translateY(0px);
    -moz-transform: translateY(0px);
    -ms-transform: translateY(0px);
    -o-transform: translateY(0px);
    transform: translateY(0px); } }
@-moz-keyframes slide-in {
  0% {
    opacity: 0;
    -webkit-transform: translateY(40px);
    -moz-transform: translateY(40px);
    -ms-transform: translateY(40px);
    -o-transform: translateY(40px);
    transform: translateY(40px); }
  30% {
    opacity: 1;
    -webkit-transform: translateY(0px);
    -moz-transform: translateY(0px);
    -ms-transform: translateY(0px);
    -o-transform: translateY(0px);
    transform: translateY(0px); } }
@keyframes slide-in {
  0% {
    opacity: 0;
    -webkit-transform: translateY(40px);
    -moz-transform: translateY(40px);
    -ms-transform: translateY(40px);
    -o-transform: translateY(40px);
    transform: translateY(40px); }
  30% {
    opacity: 1;
    -webkit-transform: translateY(0px);
    -moz-transform: translateY(0px);
    -ms-transform: translateY(0px);
    -o-transform: translateY(0px);
    transform: translateY(0px); } }
@-webkit-keyframes pulse {
  0% {
    -webkit-transform: scale(1);
    -moz-transform: scale(1);
    -ms-transform: scale(1);
    -o-transform: scale(1);
    transform: scale(1); }
  10% {
    -webkit-transform: scale(1.1);
    -moz-transform: scale(1.1);
    -ms-transform: scale(1.1);
    -o-transform: scale(1.1);
    transform: scale(1.1); }
  20% {
    -webkit-transform: scale(1);
    -moz-transform: scale(1);
    -ms-transform: scale(1);
    -o-transform: scale(1);
    transform: scale(1); } }
@-moz-keyframes pulse {
  0% {
    -webkit-transform: scale(1);
    -moz-transform: scale(1);
    -ms-transform: scale(1);
    -o-transform: scale(1);
    transform: scale(1); }
  10% {
    -webkit-transform: scale(1.1);
    -moz-transform: scale(1.1);
    -ms-transform: scale(1.1);
    -o-transform: scale(1.1);
    transform: scale(1.1); }
  20% {
    -webkit-transform: scale(1);
    -moz-transform: scale(1);
    -ms-transform: scale(1);
    -o-transform: scale(1);
    transform: scale(1); } }
@keyframes pulse {
  0% {
    -webkit-transform: scale(1);
    -moz-transform: scale(1);
    -ms-transform: scale(1);
    -o-transform: scale(1);
    transform: scale(1); }
  10% {
    -webkit-transform: scale(1.1);
    -moz-transform: scale(1.1);
    -ms-transform: scale(1.1);
    -o-transform: scale(1.1);
    transform: scale(1.1); }
  20% {
    -webkit-transform: scale(1);
    -moz-transform: scale(1);
    -ms-transform: scale(1);
    -o-transform: scale(1);
    transform: scale(1); } }
.dropzone, .dropzone * {
  box-sizing: border-box; }

.dropzone {
  min-height: 150px;
  border: 2px solid rgba(0, 0, 0, 0.3);
  background: white;
  padding: 20px 20px; }
  .dropzone.dz-clickable {
    cursor: pointer; }
    .dropzone.dz-clickable * {
      cursor: default; }
    .dropzone.dz-clickable .dz-message, .dropzone.dz-clickable .dz-message * {
      cursor: pointer; }
  .dropzone.dz-started .dz-message {
    display: none; }
  .dropzone.dz-drag-hover {
    border-style: solid; }
    .dropzone.dz-drag-hover .dz-message {
      opacity: 0.5; }
  .dropzone .dz-message {
    text-align: center;
    margin: 2em 0; }
  .dropzone .dz-preview {
    position: relative;
    display: inline-block;
    vertical-align: top;
    margin: 16px;
    min-height: 100px; }
    .dropzone .dz-preview:hover {
      z-index: 1000; }
      .dropzone .dz-preview:hover .dz-details {
        opacity: 1; }
    .dropzone .dz-preview.dz-file-preview .dz-image {
      border-radius: 20px;
      background: #999;
      background: linear-gradient(to bottom, #eee, #ddd); }
    .dropzone .dz-preview.dz-file-preview .dz-details {
      opacity: 1; }
    .dropzone .dz-preview.dz-image-preview {
      background: white; }
      .dropzone .dz-preview.dz-image-preview .dz-details {
        -webkit-transition: opacity 0.2s linear;
        -moz-transition: opacity 0.2s linear;
        -ms-transition: opacity 0.2s linear;
        -o-transition: opacity 0.2s linear;
        transition: opacity 0.2s linear; }
    .dropzone .dz-preview .dz-remove {
      font-size: 14px;
      text-align: center;
      display: block;
      cursor: pointer;
      border: none; }
      .dropzone .dz-preview .dz-remove:hover {
        text-decoration: underline; }
    .dropzone .dz-preview:hover .dz-details {
      opacity: 1; }
    .dropzone .dz-preview .dz-details {
      z-index: 20;
      position: absolute;
      top: 0;
      left: 0;
      opacity: 0;
      font-size: 13px;
      min-width: 100%;
      max-width: 100%;
      padding: 2em 1em;
      text-align: center;
      color: rgba(0, 0, 0, 0.9);
      line-height: 150%; }
      .dropzone .dz-preview .dz-details .dz-size {
        margin-bottom: 1em;
        font-size: 16px; }
      .dropzone .dz-preview .dz-details .dz-filename {
        white-space: nowrap; }
        .dropzone .dz-preview .dz-details .dz-filename:hover span {
          border: 1px solid rgba(200, 200, 200, 0.8);
          background-color: rgba(255, 255, 255, 0.8); }
        .dropzone .dz-preview .dz-details .dz-filename:not(:hover) {
          overflow: hidden;
          text-overflow: ellipsis; }
          .dropzone .dz-preview .dz-details .dz-filename:not(:hover) span {
            border: 1px solid transparent; }
      .dropzone .dz-preview .dz-details .dz-filename span, .dropzone .dz-preview .dz-details .dz-size span {
        background-color: rgba(255, 255, 255, 0.4);
        padding: 0 0.4em;
        border-radius: 3px; }
    .dropzone .dz-preview:hover .dz-image img {
      -webkit-transform: scale(1.05, 1.05);
      -moz-transform: scale(1.05, 1.05);
      -ms-transform: scale(1.05, 1.05);
      -o-transform: scale(1.05, 1.05);
      transform: scale(1.05, 1.05);
      -webkit-filter: blur(8px);
      filter: blur(8px); }
    .dropzone .dz-preview .dz-image {
      border-radius: 20px;
      overflow: hidden;
      width: 120px;
      height: 120px;
      position: relative;
      display: block;
      z-index: 10; }
      .dropzone .dz-preview .dz-image img {
        display: block; }
    .dropzone .dz-preview.dz-success .dz-success-mark {
      -webkit-animation: passing-through 3s cubic-bezier(0.77, 0, 0.175, 1);
      -moz-animation: passing-through 3s cubic-bezier(0.77, 0, 0.175, 1);
      -ms-animation: passing-through 3s cubic-bezier(0.77, 0, 0.175, 1);
      -o-animation: passing-through 3s cubic-bezier(0.77, 0, 0.175, 1);
      animation: passing-through 3s cubic-bezier(0.77, 0, 0.175, 1); }
    .dropzone .dz-preview.dz-error .dz-error-mark {
      opacity: 1;
      -webkit-animation: slide-in 3s cubic-bezier(0.77, 0, 0.175, 1);
      -moz-animation: slide-in 3s cubic-bezier(0.77, 0, 0.175, 1);
      -ms-animation: slide-in 3s cubic-bezier(0.77, 0, 0.175, 1);
      -o-animation: slide-in 3s cubic-bezier(0.77, 0, 0.175, 1);
      animation: slide-in 3s cubic-bezier(0.77, 0, 0.175, 1); }
    .dropzone .dz-preview .dz-success-mark, .dropzone .dz-preview .dz-error-mark {
      pointer-events: none;
      opacity: 0;
      z-index: 500;
      position: absolute;
      display: block;
      top: 50%;
      left: 50%;
      margin-left: -27px;
      margin-top: -27px; }
      .dropzone .dz-preview .dz-success-mark svg, .dropzone .dz-preview .dz-error-mark svg {
        display: block;
        width: 54px;
        height: 54px; }
    .dropzone .dz-preview.dz-processing .dz-progress {
      opacity: 1;
      -webkit-transition: all 0.2s linear;
      -moz-transition: all 0.2s linear;
      -ms-transition: all 0.2s linear;
      -o-transition: all 0.2s linear;
      transition: all 0.2s linear; }
    .dropzone .dz-preview.dz-complete .dz-progress {
      opacity: 0;
      -webkit-transition: opacity 0.4s ease-in;
      -moz-transition: opacity 0.4s ease-in;
      -ms-transition: opacity 0.4s ease-in;
      -o-transition: opacity 0.4s ease-in;
      transition: opacity 0.4s ease-in; }
    .dropzone .dz-preview:not(.dz-processing) .dz-progress {
      -webkit-animation: pulse 6s ease infinite;
      -moz-animation: pulse 6s ease infinite;
      -ms-animation: pulse 6s ease infinite;
      -o-animation: pulse 6s ease infinite;
      animation: pulse 6s ease infinite; }
    .dropzone .dz-preview .dz-progress {
      opacity: 1;
      z-index: 1000;
      pointer-events: none;
      position: absolute;
      height: 16px;
      left: 50%;
      top: 50%;
      margin-top: -8px;
      width: 80px;
      margin-left: -40px;
      background: rgba(255, 255, 255, 0.9);
      -webkit-transform: scale(1);
      border-radius: 8px;
      overflow: hidden; }
      .dropzone .dz-preview .dz-progress .dz-upload {
        background: #333;
        background: linear-gradient(to bottom, #666, #444);
        position: absolute;
        top: 0;
        left: 0;
        bottom: 0;
        width: 0;
        -webkit-transition: width 300ms ease-in-out;
        -moz-transition: width 300ms ease-in-out;
        -ms-transition: width 300ms ease-in-out;
        -o-transition: width 300ms ease-in-out;
        transition: width 300ms ease-in-out; }
    .dropzone .dz-preview.dz-error .dz-error-message {
      display: block; }
    .dropzone .dz-preview.dz-error:hover .dz-error-message {
      opacity: 1;
      pointer-events: auto; }
    .dropzone .dz-preview .dz-error-message {
      pointer-events: none;
      z-index: 1000;
      position: absolute;
      display: block;
      display: none;
      opacity: 0;
      -webkit-transition: opacity 0.3s ease;
      -moz-transition: opacity 0.3s ease;
      -ms-transition: opacity 0.3s ease;
      -o-transition: opacity 0.3s ease;
      transition: opacity 0.3s ease;
      border-radius: 8px;
      font-size: 13px;
      top: 130px;
      left: -10px;
      width: 140px;
      background: #be2626;
      background: linear-gradient(to bottom, #be2626, #a92222);
      padding: 0.5em 1.2em;
      color: white; }
      .dropzone .dz-preview .dz-error-message:after {
        content: '';
        position: absolute;
        top: -6px;
        left: 64px;
        width: 0;
        height: 0;
        border-left: 6px solid transparent;
        border-right: 6px solid transparent;
        border-bottom: 6px solid #be2626; }
```
