## Supplementary File 2 for "Single individual structural variant detection uncovers widespread hemizygosity in molluscs": jquery.css

```
/*
 * FancyBox - jQuery Plugin
 * Simple and fancy lightbox alternative
 *
 * Examples and documentation at: http://fancybox.net
 * 
 * Copyright (c) 2008 - 2010 Janis Skarnelis
 * That said, it is hardly a one-person project. Many people have submitted bugs, code, and offered their advice freely. Their support is greatly appreciated.
 * 
 * Version: 1.3.4 (11/11/2010)
 * Requires: jQuery v1.3+
 *
 * Dual licensed under the MIT and GPL licenses:
 *   http://www.opensource.org/licenses/mit-license.php
 *   http://www.gnu.org/licenses/gpl.html
 */

#fancybox-loading {
	position: fixed;
	top: 50%;
	left: 50%;
	width: 40px;
	height: 40px;
	margin-top: -20px;
	margin-left: -20px;
	cursor: pointer;
	overflow: hidden;
	z-index: 1104;
	display: none;
}

#fancybox-loading div {
	position: absolute;
	top: 0;
	left: 0;
	width: 40px;
	height: 480px;
	background-image: url('fancybox.png');
}

#fancybox-overlay {
	position: absolute;
	top: 0;
	left: 0;
	width: 100%;
	z-index: 1100;
	display: none;
}

#fancybox-tmp {
	padding: 0;
	margin: 0;
	border: 0;
	overflow: auto;
	display: none;
}

#fancybox-wrap {
	position: absolute;
	top: 0;
	left: 0;
	padding: 20px;
	z-index: 1101;
	outline: none;
	display: none;
}

#fancybox-outer {
	position: relative;
	width: 100%;
	height: 100%;
	background: #fff;
}

#fancybox-content {
	width: 0;
	height: 0;
	padding: 0;
	outline: none;
	position: relative;
	overflow: hidden;
	z-index: 1102;
	border: 0px solid #fff;
}

#fancybox-hide-sel-frame {
	position: absolute;
	top: 0;
	left: 0;
	width: 100%;
	height: 100%;
	background: transparent;
	z-index: 1101;
}

#fancybox-close {
	position: absolute;
	top: -15px;
	right: -15px;
	width: 30px;
	height: 30px;
	background: transparent url('fancybox.png') -40px 0px;
	cursor: pointer;
	z-index: 1103;
	display: none;
}

#fancybox-error {
	color: #444;
	font: normal 12px/20px Arial;
	padding: 14px;
	margin: 0;
}

#fancybox-img {
	width: 100%;
	height: 100%;
	padding: 0;
	margin: 0;
	border: none;
	outline: none;
	line-height: 0;
	vertical-align: top;
}

#fancybox-frame {
	width: 100%;
	height: 100%;
	border: none;
	display: block;
}

#fancybox-left, #fancybox-right {
	position: absolute;
	bottom: 0px;
	height: 100%;
	width: 35%;
	cursor: pointer;
	outline: none;
	background: transparent url('blank.gif');
	z-index: 1102;
	display: none;
}

#fancybox-left {
	left: 0px;
}

#fancybox-right {
	right: 0px;
}

#fancybox-left-ico, #fancybox-right-ico {
	position: absolute;
	top: 50%;
	left: -9999px;
	width: 30px;
	height: 30px;
	margin-top: -15px;
	cursor: pointer;
	z-index: 1102;
	display: block;
}

#fancybox-left-ico {
	background-image: url('fancybox.png');
	background-position: -40px -30px;
}

#fancybox-right-ico {
	background-image: url('fancybox.png');
	background-position: -40px -60px;
}

#fancybox-left:hover, #fancybox-right:hover {
	visibility: visible; /* IE6 */
}

#fancybox-left:hover span {
	left: 20px;
}

#fancybox-right:hover span {
	left: auto;
	right: 20px;
}

.fancybox-bg {
	position: absolute;
	padding: 0;
	margin: 0;
	border: 0;
	width: 20px;
	height: 20px;
	z-index: 1001;
}

#fancybox-bg-n {
	top: -20px;
	left: 0;
	width: 100%;
	background-image: url('fancybox-x.png');
}

#fancybox-bg-ne {
	top: -20px;
	right: -20px;
	background-image: url('fancybox.png');
	background-position: -40px -162px;
}

#fancybox-bg-e {
	top: 0;
	right: -20px;
	height: 100%;
	background-image: url('fancybox-y.png');
	background-position: -20px 0px;
}

#fancybox-bg-se {
	bottom: -20px;
	right: -20px;
	background-image: url('fancybox.png');
	background-position: -40px -182px; 
}

#fancybox-bg-s {
	bottom: -20px;
	left: 0;
	width: 100%;
	background-image: url('fancybox-x.png');
	background-position: 0px -20px;
}

#fancybox-bg-sw {
	bottom: -20px;
	left: -20px;
	background-image: url('fancybox.png');
	background-position: -40px -142px;
}

#fancybox-bg-w {
	top: 0;
	left: -20px;
	height: 100%;
	background-image: url('fancybox-y.png');
}

#fancybox-bg-nw {
	top: -20px;
	left: -20px;
	background-image: url('fancybox.png');
	background-position: -40px -122px;
}

#fancybox-title {
	font-family: Helvetica;
	font-size: 12px;
	z-index: 1102;
}

.fancybox-title-inside {
	padding-bottom: 10px;
	text-align: center;
	color: #333;
	background: #fff;
	position: relative;
}

.fancybox-title-outside {
	padding-top: 10px;
	color: #fff;
}

.fancybox-title-over {
	position: absolute;
	bottom: 0;
	left: 0;
	color: #FFF;
	text-align: left;
}

#fancybox-title-over {
	padding: 10px;
	background-image: url('fancy_title_over.png');
	display: block;
}

.fancybox-title-float {
	position: absolute;
	left: 0;
	bottom: -20px;
	height: 32px;
}

#fancybox-title-float-wrap {
	border: none;
	border-collapse: collapse;
	width: auto;
}

#fancybox-title-float-wrap td {
	border: none;
	white-space: nowrap;
}

#fancybox-title-float-left {
	padding: 0 0 0 15px;
	background: url('fancybox.png') -40px -90px no-repeat;
}

#fancybox-title-float-main {
	color: #FFF;
	line-height: 29px;
	font-weight: bold;
	padding: 0 0 3px 0;
	background: url('fancybox-x.png') 0px -40px;
}

#fancybox-title-float-right {
	padding: 0 0 0 15px;
	background: url('fancybox.png') -55px -90px no-repeat;
}

/* IE6 */

.fancybox-ie6 #fancybox-close { background: transparent; filter: progid:DXImageTransform.Microsoft.AlphaImageLoader(src='fancybox/fancy_close.png', sizingMethod='scale'); }

.fancybox-ie6 #fancybox-left-ico { background: transparent; filter: progid:DXImageTransform.Microsoft.AlphaImageLoader(src='fancybox/fancy_nav_left.png', sizingMethod='scale'); }
.fancybox-ie6 #fancybox-right-ico { background: transparent; filter: progid:DXImageTransform.Microsoft.AlphaImageLoader(src='fancybox/fancy_nav_right.png', sizingMethod='scale'); }

.fancybox-ie6 #fancybox-title-over { background: transparent; filter: progid:DXImageTransform.Microsoft.AlphaImageLoader(src='fancybox/fancy_title_over.png', sizingMethod='scale'); zoom: 1; }
.fancybox-ie6 #fancybox-title-float-left { background: transparent; filter: progid:DXImageTransform.Microsoft.AlphaImageLoader(src='fancybox/fancy_title_left.png', sizingMethod='scale'); }
.fancybox-ie6 #fancybox-title-float-main { background: transparent; filter: progid:DXImageTransform.Microsoft.AlphaImageLoader(src='fancybox/fancy_title_main.png', sizingMethod='scale'); }
.fancybox-ie6 #fancybox-title-float-right { background: transparent; filter: progid:DXImageTransform.Microsoft.AlphaImageLoader(src='fancybox/fancy_title_right.png', sizingMethod='scale'); }

.fancybox-ie6 #fancybox-bg-w, .fancybox-ie6 #fancybox-bg-e, .fancybox-ie6 #fancybox-left, .fancybox-ie6 #fancybox-right, #fancybox-hide-sel-frame {
	height: expression(this.parentNode.clientHeight + "px");
}

#fancybox-loading.fancybox-ie6 {
	position: absolute; margin-top: 0;
	top: expression( (-20 + (document.documentElement.clientHeight ? document.documentElement.clientHeight/2 : document.body.clientHeight/2 ) + ( ignoreMe = document.documentElement.scrollTop ? document.documentElement.scrollTop : document.body.scrollTop )) + 'px');
}

#fancybox-loading.fancybox-ie6 div	{ background: transparent; filter: progid:DXImageTransform.Microsoft.AlphaImageLoader(src='fancybox/fancy_loading.png', sizingMethod='scale'); }

/* IE6, IE7, IE8 */

.fancybox-ie .fancybox-bg { background: transparent !important; }

.fancybox-ie #fancybox-bg-n { filter: progid:DXImageTransform.Microsoft.AlphaImageLoader(src='fancybox/fancy_shadow_n.png', sizingMethod='scale'); }
.fancybox-ie #fancybox-bg-ne { filter: progid:DXImageTransform.Microsoft.AlphaImageLoader(src='fancybox/fancy_shadow_ne.png', sizingMethod='scale'); }
.fancybox-ie #fancybox-bg-e { filter: progid:DXImageTransform.Microsoft.AlphaImageLoader(src='fancybox/fancy_shadow_e.png', sizingMethod='scale'); }
.fancybox-ie #fancybox-bg-se { filter: progid:DXImageTransform.Microsoft.AlphaImageLoader(src='fancybox/fancy_shadow_se.png', sizingMethod='scale'); }
.fancybox-ie #fancybox-bg-s { filter: progid:DXImageTransform.Microsoft.AlphaImageLoader(src='fancybox/fancy_shadow_s.png', sizingMethod='scale'); }
.fancybox-ie #fancybox-bg-sw { filter: progid:DXImageTransform.Microsoft.AlphaImageLoader(src='fancybox/fancy_shadow_sw.png', sizingMethod='scale'); }
.fancybox-ie #fancybox-bg-w { filter: progid:DXImageTransform.Microsoft.AlphaImageLoader(src='fancybox/fancy_shadow_w.png', sizingMethod='scale'); }
.fancybox-ie #fancybox-bg-nw { filter: progid:DXImageTransform.Microsoft.AlphaImageLoader(src='fancybox/fancy_shadow_nw.png', sizingMethod='scale'); }
```
