## Supplementary File 2 for "Single individual structural variant detection uncovers widespread hemizygosity in molluscs": jsapi

```
(function(){/*

 Copyright The Closure Library Authors.
 SPDX-License-Identifier: Apache-2.0
*/
'use strict';var l;function aa(a){var b=0;return function(){return b<a.length?{done:!1,value:a[b++]}:{done:!0}}}function n(a){var b="undefined"!=typeof Symbol&&Symbol.iterator&&a[Symbol.iterator];return b?b.call(a):{next:aa(a)}}function ba(a){if(!(a instanceof Array)){a=n(a);for(var b,c=[];!(b=a.next()).done;)c.push(b.value);a=c}return a}function ca(a,b,c){a instanceof String&&(a=String(a));for(var d=a.length,e=0;e<d;e++){var f=a[e];if(b.call(c,f,e,a))return{N:e,T:f}}return{N:-1,T:void 0}}
var da="function"==typeof Object.defineProperties?Object.defineProperty:function(a,b,c){if(a==Array.prototype||a==Object.prototype)return a;a[b]=c.value;return a};function ea(a){a=["object"==typeof globalThis&&globalThis,a,"object"==typeof window&&window,"object"==typeof self&&self,"object"==typeof global&&global];for(var b=0;b<a.length;++b){var c=a[b];if(c&&c.Math==Math)return c}throw Error("Cannot find global object");}var fa=ea(this);
function q(a,b){if(b)a:{var c=fa;a=a.split(".");for(var d=0;d<a.length-1;d++){var e=a[d];if(!(e in c))break a;c=c[e]}a=a[a.length-1];d=c[a];b=b(d);b!=d&&null!=b&&da(c,a,{configurable:!0,writable:!0,value:b})}}q("Array.prototype.findIndex",function(a){return a?a:function(b,c){return ca(this,b,c).N}});q("Array.prototype.find",function(a){return a?a:function(b,c){return ca(this,b,c).T}});
function r(a,b,c){if(null==a)throw new TypeError("The 'this' value for String.prototype."+c+" must not be null or undefined");if(b instanceof RegExp)throw new TypeError("First argument to String.prototype."+c+" must not be a regular expression");return a+""}q("String.prototype.endsWith",function(a){return a?a:function(b,c){var d=r(this,b,"endsWith");void 0===c&&(c=d.length);c=Math.max(0,Math.min(c|0,d.length));for(var e=b.length;0<e&&0<c;)if(d[--c]!=b[--e])return!1;return 0>=e}});
q("String.prototype.startsWith",function(a){return a?a:function(b,c){var d=r(this,b,"startsWith"),e=d.length,f=b.length;c=Math.max(0,Math.min(c|0,d.length));for(var g=0;g<f&&c<e;)if(d[c++]!=b[g++])return!1;return g>=f}});q("String.prototype.repeat",function(a){return a?a:function(b){var c=r(this,null,"repeat");if(0>b||1342177279<b)throw new RangeError("Invalid count value");b|=0;for(var d="";b;)if(b&1&&(d+=c),b>>>=1)c+=c;return d}});
q("String.prototype.trimLeft",function(a){function b(){return this.replace(/^[\s\xa0]+/,"")}return a||b});q("String.prototype.trimStart",function(a){return a||String.prototype.trimLeft});
q("Promise",function(a){function b(g){this.b=0;this.c=void 0;this.a=[];var h=this.g();try{g(h.resolve,h.reject)}catch(k){h.reject(k)}}function c(){this.a=null}function d(g){return g instanceof b?g:new b(function(h){h(g)})}if(a)return a;c.prototype.b=function(g){if(null==this.a){this.a=[];var h=this;this.c(function(){h.h()})}this.a.push(g)};var e=fa.setTimeout;c.prototype.c=function(g){e(g,0)};c.prototype.h=function(){for(;this.a&&this.a.length;){var g=this.a;this.a=[];for(var h=0;h<g.length;++h){var k=
g[h];g[h]=null;try{k()}catch(m){this.g(m)}}}this.a=null};c.prototype.g=function(g){this.c(function(){throw g;})};b.prototype.g=function(){function g(m){return function(p){k||(k=!0,m.call(h,p))}}var h=this,k=!1;return{resolve:g(this.B),reject:g(this.h)}};b.prototype.B=function(g){if(g===this)this.h(new TypeError("A Promise cannot resolve to itself"));else if(g instanceof b)this.H(g);else{a:switch(typeof g){case "object":var h=null!=g;break a;case "function":h=!0;break a;default:h=!1}h?this.A(g):this.i(g)}};
b.prototype.A=function(g){var h=void 0;try{h=g.then}catch(k){this.h(k);return}"function"==typeof h?this.F(h,g):this.i(g)};b.prototype.h=function(g){this.j(2,g)};b.prototype.i=function(g){this.j(1,g)};b.prototype.j=function(g,h){if(0!=this.b)throw Error("Cannot settle("+g+", "+h+"): Promise already settled in state"+this.b);this.b=g;this.c=h;this.m()};b.prototype.m=function(){if(null!=this.a){for(var g=0;g<this.a.length;++g)f.b(this.a[g]);this.a=null}};var f=new c;b.prototype.H=function(g){var h=this.g();
g.G(h.resolve,h.reject)};b.prototype.F=function(g,h){var k=this.g();try{g.call(h,k.resolve,k.reject)}catch(m){k.reject(m)}};b.prototype.then=function(g,h){function k(A,I){return"function"==typeof A?function(wa){try{m(A(wa))}catch(xa){p(xa)}}:I}var m,p,x=new b(function(A,I){m=A;p=I});this.G(k(g,m),k(h,p));return x};b.prototype.catch=function(g){return this.then(void 0,g)};b.prototype.G=function(g,h){function k(){switch(m.b){case 1:g(m.c);break;case 2:h(m.c);break;default:throw Error("Unexpected state: "+
m.b);}}var m=this;null==this.a?f.b(k):this.a.push(k)};b.resolve=d;b.reject=function(g){return new b(function(h,k){k(g)})};b.race=function(g){return new b(function(h,k){for(var m=n(g),p=m.next();!p.done;p=m.next())d(p.value).G(h,k)})};b.all=function(g){var h=n(g),k=h.next();return k.done?d([]):new b(function(m,p){function x(wa){return function(xa){A[wa]=xa;I--;0==I&&m(A)}}var A=[],I=0;do A.push(void 0),I++,d(k.value).G(x(A.length-1),p),k=h.next();while(!k.done)})};return b});
q("Object.is",function(a){return a?a:function(b,c){return b===c?0!==b||1/b===1/c:b!==b&&c!==c}});q("Array.prototype.includes",function(a){return a?a:function(b,c){var d=this;d instanceof String&&(d=String(d));var e=d.length;c=c||0;for(0>c&&(c=Math.max(c+e,0));c<e;c++){var f=d[c];if(f===b||Object.is(f,b))return!0}return!1}});q("String.prototype.includes",function(a){return a?a:function(b,c){return-1!==r(this,b,"includes").indexOf(b,c||0)}});
q("Array.prototype.copyWithin",function(a){function b(c){c=Number(c);return Infinity===c||-Infinity===c?c:c|0}return a?a:function(c,d,e){var f=this.length;c=b(c);d=b(d);e=void 0===e?f:b(e);c=0>c?Math.max(f+c,0):Math.min(c,f);d=0>d?Math.max(f+d,0):Math.min(d,f);e=0>e?Math.max(f+e,0):Math.min(e,f);if(c<d)for(;d<e;)d in this?this[c++]=this[d++]:(delete this[c++],d++);else for(e=Math.min(e,f+d-c),c+=e-d;e>d;)--e in this?this[--c]=this[e]:delete this[--c];return this}});
q("Symbol",function(a){function b(e){if(this instanceof b)throw new TypeError("Symbol is not a constructor");return new c("jscomp_symbol_"+(e||"")+"_"+d++,e)}function c(e,f){this.a=e;da(this,"description",{configurable:!0,writable:!0,value:f})}if(a)return a;c.prototype.toString=function(){return this.a};var d=0;return b});
q("Symbol.iterator",function(a){if(a)return a;a=Symbol("Symbol.iterator");for(var b="Array Int8Array Uint8Array Uint8ClampedArray Int16Array Uint16Array Int32Array Uint32Array Float32Array Float64Array".split(" "),c=0;c<b.length;c++){var d=fa[b[c]];"function"===typeof d&&"function"!=typeof d.prototype[a]&&da(d.prototype,a,{configurable:!0,writable:!0,value:function(){return ha(aa(this))}})}return a});q("Symbol.asyncIterator",function(a){return a?a:Symbol("Symbol.asyncIterator")});
function ha(a){a={next:a};a[Symbol.iterator]=function(){return this};return a}function ia(a,b){a instanceof String&&(a+="");var c=0,d={next:function(){if(c<a.length){var e=c++;return{value:b(e,a[e]),done:!1}}d.next=function(){return{done:!0,value:void 0}};return d.next()}};d[Symbol.iterator]=function(){return d};return d}q("Array.prototype.entries",function(a){return a?a:function(){return ia(this,function(b,c){return[b,c]})}});
q("Array.prototype.fill",function(a){return a?a:function(b,c,d){var e=this.length||0;0>c&&(c=Math.max(0,e+c));if(null==d||d>e)d=e;d=Number(d);0>d&&(d=Math.max(0,e+d));for(c=Number(c||0);c<d;c++)this[c]=b;return this}});q("Array.prototype.flat",function(a){return a?a:function(b){b=void 0===b?1:b;for(var c=[],d=0;d<this.length;d++){var e=this[d];Array.isArray(e)&&0<b?(e=Array.prototype.flat.call(e,b-1),c.push.apply(c,e)):c.push(e)}return c}});
q("Array.prototype.flatMap",function(a){return a?a:function(b,c){for(var d=[],e=0;e<this.length;e++){var f=b.call(c,this[e],e,this);Array.isArray(f)?d.push.apply(d,f):d.push(f)}return d}});
q("Array.from",function(a){return a?a:function(b,c,d){c=null!=c?c:function(h){return h};var e=[],f="undefined"!=typeof Symbol&&Symbol.iterator&&b[Symbol.iterator];if("function"==typeof f){b=f.call(b);for(var g=0;!(f=b.next()).done;)e.push(c.call(d,f.value,g++))}else for(f=b.length,g=0;g<f;g++)e.push(c.call(d,b[g],g));return e}});q("Array.prototype.keys",function(a){return a?a:function(){return ia(this,function(b){return b})}});q("Array.of",function(a){return a?a:function(b){return Array.from(arguments)}});
q("Array.prototype.values",function(a){return a?a:function(){return ia(this,function(b,c){return c})}});var ja;if("function"==typeof Object.setPrototypeOf)ja=Object.setPrototypeOf;else{var ka;a:{var la={X:!0},ma={};try{ma.__proto__=la;ka=ma.X;break a}catch(a){}ka=!1}ja=ka?function(a,b){a.__proto__=b;if(a.__proto__!==b)throw new TypeError(a+" is not extensible");return a}:null}var na=ja;q("globalThis",function(a){return a||fa});function t(a,b){return Object.prototype.hasOwnProperty.call(a,b)}
q("WeakMap",function(a){function b(k){this.a=(h+=Math.random()+1).toString();if(k){k=n(k);for(var m;!(m=k.next()).done;)m=m.value,this.set(m[0],m[1])}}function c(){}function d(k){var m=typeof k;return"object"===m&&null!==k||"function"===m}function e(k){if(!t(k,g)){var m=new c;da(k,g,{value:m})}}function f(k){var m=Object[k];m&&(Object[k]=function(p){if(p instanceof c)return p;Object.isExtensible(p)&&e(p);return m(p)})}if(function(){if(!a||!Object.seal)return!1;try{var k=Object.seal({}),m=Object.seal({}),
p=new a([[k,2],[m,3]]);if(2!=p.get(k)||3!=p.get(m))return!1;p.delete(k);p.set(m,4);return!p.has(k)&&4==p.get(m)}catch(x){return!1}}())return a;var g="$jscomp_hidden_"+Math.random();f("freeze");f("preventExtensions");f("seal");var h=0;b.prototype.set=function(k,m){if(!d(k))throw Error("Invalid WeakMap key");e(k);if(!t(k,g))throw Error("WeakMap key fail: "+k);k[g][this.a]=m;return this};b.prototype.get=function(k){return d(k)&&t(k,g)?k[g][this.a]:void 0};b.prototype.has=function(k){return d(k)&&t(k,
g)&&t(k[g],this.a)};b.prototype.delete=function(k){return d(k)&&t(k,g)&&t(k[g],this.a)?delete k[g][this.a]:!1};return b});
q("Map",function(a){function b(){var h={};return h.s=h.next=h.head=h}function c(h,k){var m=h.a;return ha(function(){if(m){for(;m.head!=h.a;)m=m.s;for(;m.next!=m.head;)return m=m.next,{done:!1,value:k(m)};m=null}return{done:!0,value:void 0}})}function d(h,k){var m=k&&typeof k;"object"==m||"function"==m?f.has(k)?m=f.get(k):(m=""+ ++g,f.set(k,m)):m="p_"+k;var p=h.b[m];if(p&&t(h.b,m))for(h=0;h<p.length;h++){var x=p[h];if(k!==k&&x.key!==x.key||k===x.key)return{id:m,list:p,index:h,l:x}}return{id:m,list:p,
index:-1,l:void 0}}function e(h){this.b={};this.a=b();this.size=0;if(h){h=n(h);for(var k;!(k=h.next()).done;)k=k.value,this.set(k[0],k[1])}}if(function(){if(!a||"function"!=typeof a||!a.prototype.entries||"function"!=typeof Object.seal)return!1;try{var h=Object.seal({x:4}),k=new a(n([[h,"s"]]));if("s"!=k.get(h)||1!=k.size||k.get({x:4})||k.set({x:4},"t")!=k||2!=k.size)return!1;var m=k.entries(),p=m.next();if(p.done||p.value[0]!=h||"s"!=p.value[1])return!1;p=m.next();return p.done||4!=p.value[0].x||
"t"!=p.value[1]||!m.next().done?!1:!0}catch(x){return!1}}())return a;var f=new WeakMap;e.prototype.set=function(h,k){h=0===h?0:h;var m=d(this,h);m.list||(m.list=this.b[m.id]=[]);m.l?m.l.value=k:(m.l={next:this.a,s:this.a.s,head:this.a,key:h,value:k},m.list.push(m.l),this.a.s.next=m.l,this.a.s=m.l,this.size++);return this};e.prototype.delete=function(h){h=d(this,h);return h.l&&h.list?(h.list.splice(h.index,1),h.list.length||delete this.b[h.id],h.l.s.next=h.l.next,h.l.next.s=h.l.s,h.l.head=null,this.size--,
!0):!1};e.prototype.clear=function(){this.b={};this.a=this.a.s=b();this.size=0};e.prototype.has=function(h){return!!d(this,h).l};e.prototype.get=function(h){return(h=d(this,h).l)&&h.value};e.prototype.entries=function(){return c(this,function(h){return[h.key,h.value]})};e.prototype.keys=function(){return c(this,function(h){return h.key})};e.prototype.values=function(){return c(this,function(h){return h.value})};e.prototype.forEach=function(h,k){for(var m=this.entries(),p;!(p=m.next()).done;)p=p.value,
h.call(k,p[1],p[0],this)};e.prototype[Symbol.iterator]=e.prototype.entries;var g=0;return e});q("Math.acosh",function(a){return a?a:function(b){b=Number(b);return Math.log(b+Math.sqrt(b*b-1))}});q("Math.asinh",function(a){return a?a:function(b){b=Number(b);if(0===b)return b;var c=Math.log(Math.abs(b)+Math.sqrt(b*b+1));return 0>b?-c:c}});
q("Math.log1p",function(a){return a?a:function(b){b=Number(b);if(.25>b&&-.25<b){for(var c=b,d=1,e=b,f=0,g=1;f!=e;)c*=b,g*=-1,e=(f=e)+g*c/++d;return e}return Math.log(1+b)}});q("Math.atanh",function(a){if(a)return a;var b=Math.log1p;return function(c){c=Number(c);return(b(c)-b(-c))/2}});q("Math.cbrt",function(a){return a?a:function(b){if(0===b)return b;b=Number(b);var c=Math.pow(Math.abs(b),1/3);return 0>b?-c:c}});
q("Math.clz32",function(a){return a?a:function(b){b=Number(b)>>>0;if(0===b)return 32;var c=0;0===(b&4294901760)&&(b<<=16,c+=16);0===(b&4278190080)&&(b<<=8,c+=8);0===(b&4026531840)&&(b<<=4,c+=4);0===(b&3221225472)&&(b<<=2,c+=2);0===(b&2147483648)&&c++;return c}});q("Math.cosh",function(a){if(a)return a;var b=Math.exp;return function(c){c=Number(c);return(b(c)+b(-c))/2}});
q("Math.expm1",function(a){return a?a:function(b){b=Number(b);if(.25>b&&-.25<b){for(var c=b,d=1,e=b,f=0;f!=e;)c*=b/++d,e=(f=e)+c;return e}return Math.exp(b)-1}});q("Math.fround",function(a){if(a)return a;if("function"!==typeof Float32Array)return function(c){return c};var b=new Float32Array(1);return function(c){b[0]=c;return b[0]}});
q("Math.hypot",function(a){return a?a:function(b){if(2>arguments.length)return arguments.length?Math.abs(arguments[0]):0;var c,d,e;for(c=e=0;c<arguments.length;c++)e=Math.max(e,Math.abs(arguments[c]));if(1E100<e||1E-100>e){if(!e)return e;for(c=d=0;c<arguments.length;c++){var f=Number(arguments[c])/e;d+=f*f}return Math.sqrt(d)*e}for(c=d=0;c<arguments.length;c++)f=Number(arguments[c]),d+=f*f;return Math.sqrt(d)}});
q("Math.imul",function(a){return a?a:function(b,c){b=Number(b);c=Number(c);var d=b&65535,e=c&65535;return d*e+((b>>>16&65535)*e+d*(c>>>16&65535)<<16>>>0)|0}});q("Math.log10",function(a){return a?a:function(b){return Math.log(b)/Math.LN10}});q("Math.log2",function(a){return a?a:function(b){return Math.log(b)/Math.LN2}});q("Math.sign",function(a){return a?a:function(b){b=Number(b);return 0===b||isNaN(b)?b:0<b?1:-1}});
q("Math.sinh",function(a){if(a)return a;var b=Math.exp;return function(c){c=Number(c);return 0===c?c:(b(c)-b(-c))/2}});q("Math.tanh",function(a){return a?a:function(b){b=Number(b);if(0===b)return b;var c=Math.exp(-2*Math.abs(b));c=(1-c)/(1+c);return 0>b?-c:c}});q("Math.trunc",function(a){return a?a:function(b){b=Number(b);if(isNaN(b)||Infinity===b||-Infinity===b||0===b)return b;var c=Math.floor(Math.abs(b));return 0>b?-c:c}});q("Number.EPSILON",function(){return Math.pow(2,-52)});
q("Number.MAX_SAFE_INTEGER",function(){return 9007199254740991});q("Number.MIN_SAFE_INTEGER",function(){return-9007199254740991});q("Number.isFinite",function(a){return a?a:function(b){return"number"!==typeof b?!1:!isNaN(b)&&Infinity!==b&&-Infinity!==b}});q("Number.isInteger",function(a){return a?a:function(b){return Number.isFinite(b)?b===Math.floor(b):!1}});q("Number.isNaN",function(a){return a?a:function(b){return"number"===typeof b&&isNaN(b)}});
q("Number.isSafeInteger",function(a){return a?a:function(b){return Number.isInteger(b)&&Math.abs(b)<=Number.MAX_SAFE_INTEGER}});q("Number.parseFloat",function(a){return a||parseFloat});q("Number.parseInt",function(a){return a||parseInt});var oa="function"==typeof Object.assign?Object.assign:function(a,b){for(var c=1;c<arguments.length;c++){var d=arguments[c];if(d)for(var e in d)t(d,e)&&(a[e]=d[e])}return a};q("Object.assign",function(a){return a||oa});
q("Object.entries",function(a){return a?a:function(b){var c=[],d;for(d in b)t(b,d)&&c.push([d,b[d]]);return c}});q("Object.fromEntries",function(a){return a?a:function(b){var c={};if(!(Symbol.iterator in b))throw new TypeError(""+b+" is not iterable");b=b[Symbol.iterator].call(b);for(var d=b.next();!d.done;d=b.next()){d=d.value;if(Object(d)!==d)throw new TypeError("iterable for fromEntries should yield objects");c[d[0]]=d[1]}return c}});q("Reflect",function(a){return a?a:{}});
q("Object.getOwnPropertySymbols",function(a){return a?a:function(){return[]}});q("Reflect.ownKeys",function(a){return a?a:function(b){var c=[],d=Object.getOwnPropertyNames(b);b=Object.getOwnPropertySymbols(b);for(var e=0;e<d.length;e++)("jscomp_symbol_"==d[e].substring(0,14)?b:c).push(d[e]);return c.concat(b)}});q("Object.getOwnPropertyDescriptors",function(a){return a?a:function(b){for(var c={},d=Reflect.ownKeys(b),e=0;e<d.length;e++)c[d[e]]=Object.getOwnPropertyDescriptor(b,d[e]);return c}});
q("Object.setPrototypeOf",function(a){return a||na});q("Object.values",function(a){return a?a:function(b){var c=[],d;for(d in b)t(b,d)&&c.push(b[d]);return c}});q("Promise.allSettled",function(a){function b(d){return{status:"fulfilled",value:d}}function c(d){return{status:"rejected",reason:d}}return a?a:function(d){var e=this;d=Array.from(d,function(f){return e.resolve(f).then(b,c)});return e.all(d)}});
q("Promise.prototype.finally",function(a){return a?a:function(b){return this.then(function(c){return Promise.resolve(b()).then(function(){return c})},function(c){return Promise.resolve(b()).then(function(){throw c;})})}});q("Reflect.apply",function(a){if(a)return a;var b=Function.prototype.apply;return function(c,d,e){return b.call(c,d,e)}});
var pa="function"==typeof Object.create?Object.create:function(a){function b(){}b.prototype=a;return new b},qa=function(){function a(){function c(){}new c;Reflect.construct(c,[],function(){});return new c instanceof c}if("undefined"!=typeof Reflect&&Reflect.construct){if(a())return Reflect.construct;var b=Reflect.construct;return function(c,d,e){c=b(c,d);e&&Reflect.setPrototypeOf(c,e.prototype);return c}}return function(c,d,e){void 0===e&&(e=c);e=pa(e.prototype||Object.prototype);return Function.prototype.apply.call(c,
e,d)||e}}();q("Reflect.construct",function(){return qa});q("Reflect.defineProperty",function(a){return a?a:function(b,c,d){try{Object.defineProperty(b,c,d);var e=Object.getOwnPropertyDescriptor(b,c);return e?e.configurable===(d.configurable||!1)&&e.enumerable===(d.enumerable||!1)&&("value"in e?e.value===d.value&&e.writable===(d.writable||!1):e.get===d.get&&e.set===d.set):!1}catch(f){return!1}}});q("Reflect.deleteProperty",function(a){return a?a:function(b,c){if(!t(b,c))return!0;try{return delete b[c]}catch(d){return!1}}});
q("Reflect.getOwnPropertyDescriptor",function(a){return a||Object.getOwnPropertyDescriptor});q("Reflect.getPrototypeOf",function(a){return a||Object.getPrototypeOf});function ra(a,b){for(;a;){var c=Reflect.getOwnPropertyDescriptor(a,b);if(c)return c;a=Reflect.getPrototypeOf(a)}}q("Reflect.get",function(a){return a?a:function(b,c,d){if(2>=arguments.length)return b[c];var e=ra(b,c);if(e)return e.get?e.get.call(d):e.value}});q("Reflect.has",function(a){return a?a:function(b,c){return c in b}});
q("Reflect.isExtensible",function(a){return a?a:"function"==typeof Object.isExtensible?Object.isExtensible:function(){return!0}});q("Reflect.preventExtensions",function(a){return a?a:"function"!=typeof Object.preventExtensions?function(){return!1}:function(b){Object.preventExtensions(b);return!Object.isExtensible(b)}});
q("Reflect.set",function(a){return a?a:function(b,c,d,e){var f=ra(b,c);return f?f.set?(f.set.call(3<arguments.length?e:b,d),!0):f.writable&&!Object.isFrozen(b)?(b[c]=d,!0):!1:Reflect.isExtensible(b)?(b[c]=d,!0):!1}});q("Reflect.setPrototypeOf",function(a){return a?a:na?function(b,c){try{return na(b,c),!0}catch(d){return!1}}:null});
q("Set",function(a){function b(c){this.a=new Map;if(c){c=n(c);for(var d;!(d=c.next()).done;)this.add(d.value)}this.size=this.a.size}if(function(){if(!a||"function"!=typeof a||!a.prototype.entries||"function"!=typeof Object.seal)return!1;try{var c=Object.seal({x:4}),d=new a(n([c]));if(!d.has(c)||1!=d.size||d.add(c)!=d||1!=d.size||d.add({x:4})!=d||2!=d.size)return!1;var e=d.entries(),f=e.next();if(f.done||f.value[0]!=c||f.value[1]!=c)return!1;f=e.next();return f.done||f.value[0]==c||4!=f.value[0].x||
f.value[1]!=f.value[0]?!1:e.next().done}catch(g){return!1}}())return a;b.prototype.add=function(c){c=0===c?0:c;this.a.set(c,c);this.size=this.a.size;return this};b.prototype.delete=function(c){c=this.a.delete(c);this.size=this.a.size;return c};b.prototype.clear=function(){this.a.clear();this.size=0};b.prototype.has=function(c){return this.a.has(c)};b.prototype.entries=function(){return this.a.entries()};b.prototype.values=function(){return this.a.values()};b.prototype.keys=b.prototype.values;b.prototype[Symbol.iterator]=
b.prototype.values;b.prototype.forEach=function(c,d){var e=this;this.a.forEach(function(f){return c.call(d,f,f,e)})};return b});q("String.prototype.codePointAt",function(a){return a?a:function(b){var c=r(this,null,"codePointAt"),d=c.length;b=Number(b)||0;if(0<=b&&b<d){b|=0;var e=c.charCodeAt(b);if(55296>e||56319<e||b+1===d)return e;b=c.charCodeAt(b+1);return 56320>b||57343<b?e:1024*(e-55296)+b+9216}}});
q("String.fromCodePoint",function(a){return a?a:function(b){for(var c="",d=0;d<arguments.length;d++){var e=Number(arguments[d]);if(0>e||1114111<e||e!==Math.floor(e))throw new RangeError("invalid_code_point "+e);65535>=e?c+=String.fromCharCode(e):(e-=65536,c+=String.fromCharCode(e>>>10&1023|55296),c+=String.fromCharCode(e&1023|56320))}return c}});
q("String.prototype.matchAll",function(a){return a?a:function(b){if(b instanceof RegExp&&!b.global)throw new TypeError("RegExp passed into String.prototype.matchAll() must have global tag.");var c=new RegExp(b,b instanceof RegExp?void 0:"g"),d=this,e=!1,f={next:function(){var g={},h=c.lastIndex;if(e)return{value:void 0,done:!0};var k=c.exec(d);if(!k)return e=!0,{value:void 0,done:!0};c.lastIndex===h&&(c.lastIndex+=1);g.value=k;g.done=!1;return g}};f[Symbol.iterator]=function(){return f};return f}});
function sa(a,b){a=void 0!==a?String(a):" ";return 0<b&&a?a.repeat(Math.ceil(b/a.length)).substring(0,b):""}q("String.prototype.padEnd",function(a){return a?a:function(b,c){var d=r(this,null,"padStart");return d+sa(c,b-d.length)}});q("String.prototype.padStart",function(a){return a?a:function(b,c){var d=r(this,null,"padStart");return sa(c,b-d.length)+d}});q("String.prototype.trimRight",function(a){function b(){return this.replace(/[\s\xa0]+$/,"")}return a||b});
q("String.prototype.trimEnd",function(a){return a||String.prototype.trimRight});function u(a){return a?a:Array.prototype.copyWithin}q("Int8Array.prototype.copyWithin",u);q("Uint8Array.prototype.copyWithin",u);q("Uint8ClampedArray.prototype.copyWithin",u);q("Int16Array.prototype.copyWithin",u);q("Uint16Array.prototype.copyWithin",u);q("Int32Array.prototype.copyWithin",u);q("Uint32Array.prototype.copyWithin",u);q("Float32Array.prototype.copyWithin",u);q("Float64Array.prototype.copyWithin",u);
function v(a){return a?a:Array.prototype.fill}q("Int8Array.prototype.fill",v);q("Uint8Array.prototype.fill",v);q("Uint8ClampedArray.prototype.fill",v);q("Int16Array.prototype.fill",v);q("Uint16Array.prototype.fill",v);q("Int32Array.prototype.fill",v);q("Uint32Array.prototype.fill",v);q("Float32Array.prototype.fill",v);q("Float64Array.prototype.fill",v);
q("WeakSet",function(a){function b(c){this.a=new WeakMap;if(c){c=n(c);for(var d;!(d=c.next()).done;)this.add(d.value)}}if(function(){if(!a||!Object.seal)return!1;try{var c=Object.seal({}),d=Object.seal({}),e=new a([c]);if(!e.has(c)||e.has(d))return!1;e.delete(c);e.add(d);return!e.has(c)&&e.has(d)}catch(f){return!1}}())return a;b.prototype.add=function(c){this.a.set(c,!0);return this};b.prototype.has=function(c){return this.a.has(c)};b.prototype.delete=function(c){return this.a.delete(c)};return b});
var w=this||self,ta=/^[\w+/_-]+[=]{0,2}$/,ua=null;function va(a){return(a=a.querySelector&&a.querySelector("script[nonce]"))&&(a=a.nonce||a.getAttribute("nonce"))&&ta.test(a)?a:""}function y(a){a=a.split(".");for(var b=w,c=0;c<a.length;c++)if(b=b[a[c]],null==b)return null;return b}function z(){}function ya(a){var b=typeof a;return"object"!=b?b:a?Array.isArray(a)?"array":b:"null"}function B(a){return"function"==ya(a)}function za(a){var b=typeof a;return"object"==b&&null!=a||"function"==b}
function Aa(a,b,c){return a.call.apply(a.bind,arguments)}function Ba(a,b,c){if(!a)throw Error();if(2<arguments.length){var d=Array.prototype.slice.call(arguments,2);return function(){var e=Array.prototype.slice.call(arguments);Array.prototype.unshift.apply(e,d);return a.apply(b,e)}}return function(){return a.apply(b,arguments)}}function C(a,b,c){Function.prototype.bind&&-1!=Function.prototype.bind.toString().indexOf("native code")?C=Aa:C=Ba;return C.apply(null,arguments)}
function D(a,b){a=a.split(".");var c=w;a[0]in c||"undefined"==typeof c.execScript||c.execScript("var "+a[0]);for(var d;a.length&&(d=a.shift());)a.length||void 0===b?c[d]&&c[d]!==Object.prototype[d]?c=c[d]:c=c[d]={}:c[d]=b}function E(a,b){function c(){}c.prototype=b.prototype;a.prototype=new c;a.prototype.constructor=a}function Ca(a){return a};function F(a){if(Error.captureStackTrace)Error.captureStackTrace(this,F);else{var b=Error().stack;b&&(this.stack=b)}a&&(this.message=String(a))}E(F,Error);F.prototype.name="CustomError";function G(a,b){this.a=a===Da&&b||"";this.b=Ea}G.prototype.O=!0;G.prototype.M=function(){return this.a};function Fa(a){return a instanceof G&&a.constructor===G&&a.b===Ea?a.a:"type_error:Const"}function H(a){return new G(Da,a)}var Ea={},Da={};var J={f:{}};
J.f.I={ha:{"gstatic.com":{loader:H("https://www.gstatic.com/charts/%{version}/loader.js"),debug:H("https://www.gstatic.com/charts/debug/%{version}/js/jsapi_debug_%{package}_module.js"),debug_i18n:H("https://www.gstatic.com/charts/debug/%{version}/i18n/jsapi_debug_i18n_%{package}_module__%{language}.js"),compiled:H("https://www.gstatic.com/charts/%{version}/js/jsapi_compiled_%{package}_module.js"),compiled_i18n:H("https://www.gstatic.com/charts/%{version}/i18n/jsapi_compiled_i18n_%{package}_module__%{language}.js"),css:H("https://www.gstatic.com/charts/%{version}/css/%{subdir}/%{filename}"),
css2:H("https://www.gstatic.com/charts/%{version}/css/%{subdir1}/%{subdir2}/%{filename}"),third_party:H("https://www.gstatic.com/charts/%{version}/third_party/%{subdir}/%{filename}"),third_party2:H("https://www.gstatic.com/charts/%{version}/third_party/%{subdir1}/%{subdir2}/%{filename}"),third_party_gen:H("https://www.gstatic.com/charts/%{version}/third_party/%{subdir}/%{filename}")},"gstatic.cn":{loader:H("https://www.gstatic.cn/charts/%{version}/loader.js"),debug:H("https://www.gstatic.cn/charts/debug/%{version}/js/jsapi_debug_%{package}_module.js"),
debug_i18n:H("https://www.gstatic.cn/charts/debug/%{version}/i18n/jsapi_debug_i18n_%{package}_module__%{language}.js"),compiled:H("https://www.gstatic.cn/charts/%{version}/js/jsapi_compiled_%{package}_module.js"),compiled_i18n:H("https://www.gstatic.cn/charts/%{version}/i18n/jsapi_compiled_i18n_%{package}_module__%{language}.js"),css:H("https://www.gstatic.cn/charts/%{version}/css/%{subdir}/%{filename}"),css2:H("https://www.gstatic.cn/charts/%{version}/css/%{subdir1}/%{subdir2}/%{filename}"),third_party:H("https://www.gstatic.cn/charts/%{version}/third_party/%{subdir}/%{filename}"),
third_party2:H("https://www.gstatic.cn/charts/%{version}/third_party/%{subdir1}/%{subdir2}/%{filename}"),third_party_gen:H("https://www.gstatic.cn/charts/%{version}/third_party/%{subdir}/%{filename}")}},Y:["default"],na:{"default":[],graphics:["default"],ui:["graphics"],ui_base:["graphics"],flashui:["ui"],fw:["ui"],geo:["ui"],annotatedtimeline:["annotationchart"],annotationchart:["ui","controls","corechart","table"],areachart:"browserchart",bar:["fw","dygraph","webfontloader"],barchart:"browserchart",
browserchart:["ui"],bubbles:["fw","d3"],calendar:["fw"],charteditor:"ui corechart imagechart annotatedtimeline gauge geochart motionchart orgchart table".split(" "),charteditor_base:"ui_base corechart imagechart annotatedtimeline gauge geochart motionchart orgchart table_base".split(" "),circles:["fw","d3"],clusterchart:["corechart","d3"],columnchart:"browserchart",controls:["ui"],controls_base:["ui_base"],corechart:["ui"],gantt:["fw","dygraph"],gauge:["ui"],geochart:["geo"],geomap:["flashui","geo"],
geomap_base:["ui_base"],heatmap:["vegachart"],helloworld:["fw"],imagechart:["ui"],imageareachart:"imagechart",imagebarchart:"imagechart",imagelinechart:"imagechart",imagepiechart:"imagechart",imagesparkline:"imagechart",line:["fw","dygraph","webfontloader"],linechart:"browserchart",map:["geo"],motionchart:["flashui"],orgchart:["ui"],overtimecharts:["ui","corechart"],piechart:"browserchart",sankey:["fw","d3","d3.sankey"],scatter:["fw","dygraph","webfontloader"],scatterchart:"browserchart",sunburst:["fw",
"d3"],streamgraph:["fw","d3"],table:["ui"],table_base:["ui_base"],timeline:["fw","ui","dygraph"],treemap:["ui"],vegachart:["graphics"],wordtree:["ui"]},Ha:{d3:{subdir1:"d3",subdir2:"v5",filename:"d3.js"},"d3.sankey":{subdir1:"d3_sankey",subdir2:"v4",filename:"d3.sankey.js"},webfontloader:{subdir:"webfontloader",filename:"webfont.js"}},Ga:{dygraph:{subdir:"dygraphs",filename:"dygraph-tickers-combined.js"}},ma:{"default":[{subdir:"core",filename:"tooltip.css"}],annotationchart:[{subdir:"annotationchart",
filename:"annotationchart.css"}],charteditor:[{subdir:"charteditor",filename:"charteditor.css"}],charteditor_base:[{subdir:"charteditor_base",filename:"charteditor_base.css"}],controls:[{subdir:"controls",filename:"controls.css"}],imagesparkline:[{subdir:"imagechart",filename:"imagesparkline.css"}],orgchart:[{subdir:"orgchart",filename:"orgchart.css"}],table:[{subdir:"table",filename:"table.css"},{subdir:"util",filename:"format.css"}],table_base:[{subdir:"util",filename:"format.css"},{subdir:"table",
filename:"table_base.css"}],ui:[{subdir:"util",filename:"util.css"}],ui_base:[{subdir:"util",filename:"util_base.css"}]}};J.f.V={$:{"chrome-frame":{versions:{"1.0.0":{uncompressed:"CFInstall.js",compressed:"CFInstall.min.js"},"1.0.1":{uncompressed:"CFInstall.js",compressed:"CFInstall.min.js"},"1.0.2":{uncompressed:"CFInstall.js",compressed:"CFInstall.min.js"}},aliases:{1:"1.0.2","1.0":"1.0.2"}},swfobject:{versions:{"2.1":{uncompressed:"swfobject_src.js",compressed:"swfobject.js"},"2.2":{uncompressed:"swfobject_src.js",compressed:"swfobject.js"}},aliases:{2:"2.2"}},"ext-core":{versions:{"3.1.0":{uncompressed:"ext-core-debug.js",
compressed:"ext-core.js"},"3.0.0":{uncompressed:"ext-core-debug.js",compressed:"ext-core.js"}},aliases:{3:"3.1.0","3.0":"3.0.0","3.1":"3.1.0"}},scriptaculous:{versions:{"1.8.3":{uncompressed:"scriptaculous.js",compressed:"scriptaculous.js"},"1.9.0":{uncompressed:"scriptaculous.js",compressed:"scriptaculous.js"},"1.8.1":{uncompressed:"scriptaculous.js",compressed:"scriptaculous.js"},"1.8.2":{uncompressed:"scriptaculous.js",compressed:"scriptaculous.js"}},aliases:{1:"1.9.0","1.8":"1.8.3","1.9":"1.9.0"}},
webfont:{versions:{"1.0.12":{uncompressed:"webfont_debug.js",compressed:"webfont.js"},"1.0.13":{uncompressed:"webfont_debug.js",compressed:"webfont.js"},"1.0.14":{uncompressed:"webfont_debug.js",compressed:"webfont.js"},"1.0.15":{uncompressed:"webfont_debug.js",compressed:"webfont.js"},"1.0.10":{uncompressed:"webfont_debug.js",compressed:"webfont.js"},"1.0.11":{uncompressed:"webfont_debug.js",compressed:"webfont.js"},"1.0.27":{uncompressed:"webfont_debug.js",compressed:"webfont.js"},"1.0.28":{uncompressed:"webfont_debug.js",
compressed:"webfont.js"},"1.0.29":{uncompressed:"webfont_debug.js",compressed:"webfont.js"},"1.0.23":{uncompressed:"webfont_debug.js",compressed:"webfont.js"},"1.0.24":{uncompressed:"webfont_debug.js",compressed:"webfont.js"},"1.0.25":{uncompressed:"webfont_debug.js",compressed:"webfont.js"},"1.0.26":{uncompressed:"webfont_debug.js",compressed:"webfont.js"},"1.0.21":{uncompressed:"webfont_debug.js",compressed:"webfont.js"},"1.0.22":{uncompressed:"webfont_debug.js",compressed:"webfont.js"},"1.0.3":{uncompressed:"webfont_debug.js",
compressed:"webfont.js"},"1.0.4":{uncompressed:"webfont_debug.js",compressed:"webfont.js"},"1.0.5":{uncompressed:"webfont_debug.js",compressed:"webfont.js"},"1.0.6":{uncompressed:"webfont_debug.js",compressed:"webfont.js"},"1.0.9":{uncompressed:"webfont_debug.js",compressed:"webfont.js"},"1.0.16":{uncompressed:"webfont_debug.js",compressed:"webfont.js"},"1.0.17":{uncompressed:"webfont_debug.js",compressed:"webfont.js"},"1.0.0":{uncompressed:"webfont_debug.js",compressed:"webfont.js"},"1.0.18":{uncompressed:"webfont_debug.js",
compressed:"webfont.js"},"1.0.1":{uncompressed:"webfont_debug.js",compressed:"webfont.js"},"1.0.19":{uncompressed:"webfont_debug.js",compressed:"webfont.js"},"1.0.2":{uncompressed:"webfont_debug.js",compressed:"webfont.js"}},aliases:{1:"1.0.29","1.0":"1.0.29"}},jqueryui:{versions:{"1.8.17":{uncompressed:"jquery-ui.js",compressed:"jquery-ui.min.js"},"1.8.16":{uncompressed:"jquery-ui.js",compressed:"jquery-ui.min.js"},"1.8.15":{uncompressed:"jquery-ui.js",compressed:"jquery-ui.min.js"},"1.8.14":{uncompressed:"jquery-ui.js",
compressed:"jquery-ui.min.js"},"1.8.4":{uncompressed:"jquery-ui.js",compressed:"jquery-ui.min.js"},"1.8.13":{uncompressed:"jquery-ui.js",compressed:"jquery-ui.min.js"},"1.8.5":{uncompressed:"jquery-ui.js",compressed:"jquery-ui.min.js"},"1.8.12":{uncompressed:"jquery-ui.js",compressed:"jquery-ui.min.js"},"1.8.6":{uncompressed:"jquery-ui.js",compressed:"jquery-ui.min.js"},"1.8.11":{uncompressed:"jquery-ui.js",compressed:"jquery-ui.min.js"},"1.8.7":{uncompressed:"jquery-ui.js",compressed:"jquery-ui.min.js"},
"1.8.10":{uncompressed:"jquery-ui.js",compressed:"jquery-ui.min.js"},"1.8.8":{uncompressed:"jquery-ui.js",compressed:"jquery-ui.min.js"},"1.8.9":{uncompressed:"jquery-ui.js",compressed:"jquery-ui.min.js"},"1.6.0":{uncompressed:"jquery-ui.js",compressed:"jquery-ui.min.js"},"1.7.0":{uncompressed:"jquery-ui.js",compressed:"jquery-ui.min.js"},"1.5.2":{uncompressed:"jquery-ui.js",compressed:"jquery-ui.min.js"},"1.8.0":{uncompressed:"jquery-ui.js",compressed:"jquery-ui.min.js"},"1.7.1":{uncompressed:"jquery-ui.js",
compressed:"jquery-ui.min.js"},"1.5.3":{uncompressed:"jquery-ui.js",compressed:"jquery-ui.min.js"},"1.8.1":{uncompressed:"jquery-ui.js",compressed:"jquery-ui.min.js"},"1.7.2":{uncompressed:"jquery-ui.js",compressed:"jquery-ui.min.js"},"1.8.2":{uncompressed:"jquery-ui.js",compressed:"jquery-ui.min.js"},"1.7.3":{uncompressed:"jquery-ui.js",compressed:"jquery-ui.min.js"}},aliases:{1:"1.8.17","1.5":"1.5.3","1.6":"1.6.0","1.7":"1.7.3","1.8":"1.8.17","1.8.3":"1.8.4"}},mootools:{versions:{"1.3.0":{uncompressed:"mootools.js",
compressed:"mootools-yui-compressed.js"},"1.2.1":{uncompressed:"mootools.js",compressed:"mootools-yui-compressed.js"},"1.1.2":{uncompressed:"mootools.js",compressed:"mootools-yui-compressed.js"},"1.4.0":{uncompressed:"mootools.js",compressed:"mootools-yui-compressed.js"},"1.3.1":{uncompressed:"mootools.js",compressed:"mootools-yui-compressed.js"},"1.2.2":{uncompressed:"mootools.js",compressed:"mootools-yui-compressed.js"},"1.4.1":{uncompressed:"mootools.js",compressed:"mootools-yui-compressed.js"},
"1.3.2":{uncompressed:"mootools.js",compressed:"mootools-yui-compressed.js"},"1.2.3":{uncompressed:"mootools.js",compressed:"mootools-yui-compressed.js"},"1.4.2":{uncompressed:"mootools.js",compressed:"mootools-yui-compressed.js"},"1.2.4":{uncompressed:"mootools.js",compressed:"mootools-yui-compressed.js"},"1.2.5":{uncompressed:"mootools.js",compressed:"mootools-yui-compressed.js"},"1.1.1":{uncompressed:"mootools.js",compressed:"mootools-yui-compressed.js"}},aliases:{1:"1.1.2","1.1":"1.1.2","1.2":"1.2.5",
"1.3":"1.3.2","1.4":"1.4.2","1.11":"1.1.1"}},yui:{versions:{"2.8.0r4":{uncompressed:"build/yuiloader/yuiloader.js",compressed:"build/yuiloader/yuiloader-min.js"},"2.9.0":{uncompressed:"build/yuiloader/yuiloader.js",compressed:"build/yuiloader/yuiloader-min.js"},"2.8.1":{uncompressed:"build/yuiloader/yuiloader.js",compressed:"build/yuiloader/yuiloader-min.js"},"2.6.0":{uncompressed:"build/yuiloader/yuiloader.js",compressed:"build/yuiloader/yuiloader-min.js"},"2.7.0":{uncompressed:"build/yuiloader/yuiloader.js",
compressed:"build/yuiloader/yuiloader-min.js"},"3.3.0":{uncompressed:"build/yui/yui.js",compressed:"build/yui/yui-min.js"},"2.8.2r1":{uncompressed:"build/yuiloader/yuiloader.js",compressed:"build/yuiloader/yuiloader-min.js"}},aliases:{2:"2.9.0","2.6":"2.6.0","2.7":"2.7.0","2.8":"2.8.2r1","2.8.0":"2.8.0r4","2.8.2":"2.8.2r1","2.9":"2.9.0",3:"3.3.0","3.3":"3.3.0"}},prototype:{versions:{"1.6.1.0":{uncompressed:"prototype.js",compressed:"prototype.js"},"1.6.0.2":{uncompressed:"prototype.js",compressed:"prototype.js"},
"1.7.0.0":{uncompressed:"prototype.js",compressed:"prototype.js"},"1.6.0.3":{uncompressed:"prototype.js",compressed:"prototype.js"}},aliases:{1:"1.7.0.0","1.6":"1.6.1.0","1.6.0":"1.6.0.3","1.6.1":"1.6.1.0","1.7":"1.7.0.0","1.7.0":"1.7.0.0"}},jquery:{versions:{"1.2.3":{uncompressed:"jquery.js",compressed:"jquery.min.js"},"1.2.6":{uncompressed:"jquery.js",compressed:"jquery.min.js"},"1.3.0":{uncompressed:"jquery.js",compressed:"jquery.min.js"},"1.3.1":{uncompressed:"jquery.js",compressed:"jquery.min.js"},
"1.3.2":{uncompressed:"jquery.js",compressed:"jquery.min.js"},"1.4.0":{uncompressed:"jquery.js",compressed:"jquery.min.js"},"1.4.1":{uncompressed:"jquery.js",compressed:"jquery.min.js"},"1.4.2":{uncompressed:"jquery.js",compressed:"jquery.min.js"},"1.4.3":{uncompressed:"jquery.js",compressed:"jquery.min.js"},"1.4.4":{uncompressed:"jquery.js",compressed:"jquery.min.js"},"1.5.0":{uncompressed:"jquery.js",compressed:"jquery.min.js"},"1.5.1":{uncompressed:"jquery.js",compressed:"jquery.min.js"},"1.5.2":{uncompressed:"jquery.js",
compressed:"jquery.min.js"},"1.6.0":{uncompressed:"jquery.js",compressed:"jquery.min.js"},"1.6.1":{uncompressed:"jquery.js",compressed:"jquery.min.js"},"1.6.2":{uncompressed:"jquery.js",compressed:"jquery.min.js"},"1.6.3":{uncompressed:"jquery.js",compressed:"jquery.min.js"},"1.6.4":{uncompressed:"jquery.js",compressed:"jquery.min.js"},"1.7.0":{uncompressed:"jquery.js",compressed:"jquery.min.js"},"1.7.1":{uncompressed:"jquery.js",compressed:"jquery.min.js"}},aliases:{1:"1.7.1","1.2":"1.2.6","1.3":"1.3.2",
"1.4":"1.4.4","1.5":"1.5.2","1.6":"1.6.4","1.7":"1.7.1"}},dojo:{versions:{"1.3.0":{uncompressed:"dojo/dojo.xd.js.uncompressed.js",compressed:"dojo/dojo.xd.js"},"1.4.0":{uncompressed:"dojo/dojo.xd.js.uncompressed.js",compressed:"dojo/dojo.xd.js"},"1.3.1":{uncompressed:"dojo/dojo.xd.js.uncompressed.js",compressed:"dojo/dojo.xd.js"},"1.5.0":{uncompressed:"dojo/dojo.xd.js.uncompressed.js",compressed:"dojo/dojo.xd.js"},"1.4.1":{uncompressed:"dojo/dojo.xd.js.uncompressed.js",compressed:"dojo/dojo.xd.js"},
"1.3.2":{uncompressed:"dojo/dojo.xd.js.uncompressed.js",compressed:"dojo/dojo.xd.js"},"1.2.3":{uncompressed:"dojo/dojo.xd.js.uncompressed.js",compressed:"dojo/dojo.xd.js"},"1.6.0":{uncompressed:"dojo/dojo.xd.js.uncompressed.js",compressed:"dojo/dojo.xd.js"},"1.5.1":{uncompressed:"dojo/dojo.xd.js.uncompressed.js",compressed:"dojo/dojo.xd.js"},"1.7.0":{uncompressed:"dojo/dojo.js.uncompressed.js",compressed:"dojo/dojo.js"},"1.6.1":{uncompressed:"dojo/dojo.xd.js.uncompressed.js",compressed:"dojo/dojo.xd.js"},
"1.4.3":{uncompressed:"dojo/dojo.xd.js.uncompressed.js",compressed:"dojo/dojo.xd.js"},"1.7.1":{uncompressed:"dojo/dojo.js.uncompressed.js",compressed:"dojo/dojo.js"},"1.7.2":{uncompressed:"dojo/dojo.js.uncompressed.js",compressed:"dojo/dojo.js"},"1.2.0":{uncompressed:"dojo/dojo.xd.js.uncompressed.js",compressed:"dojo/dojo.xd.js"},"1.1.1":{uncompressed:"dojo/dojo.xd.js.uncompressed.js",compressed:"dojo/dojo.xd.js"}},aliases:{1:"1.6.1","1.1":"1.1.1","1.2":"1.2.3","1.3":"1.3.2","1.4":"1.4.3","1.5":"1.5.1",
"1.6":"1.6.1","1.7":"1.7.2"}}}};J.f.W={af:!0,am:!0,az:!0,ar:!0,arb:"ar",bg:!0,bn:!0,ca:!0,cs:!0,cmn:"zh",da:!0,de:!0,el:!0,en:!0,en_gb:!0,es:!0,es_419:!0,et:!0,eu:!0,fa:!0,fi:!0,fil:!0,fr:!0,fr_ca:!0,gl:!0,ka:!0,gu:!0,he:"iw",hi:!0,hr:!0,hu:!0,hy:!0,id:!0,"in":"id",is:!0,it:!0,iw:!0,ja:!0,ji:"yi",jv:!1,jw:"jv",km:!0,kn:!0,ko:!0,lo:!0,lt:!0,lv:!0,ml:!0,mn:!0,mo:"ro",mr:!0,ms:!0,nb:"no",ne:!0,nl:!0,no:!0,pl:!0,pt:"pt_br",pt_br:!0,pt_pt:!0,ro:!0,ru:!0,si:!0,sk:!0,sl:!0,sr:!0,sv:!0,sw:!0,swh:"sw",ta:!0,te:!0,th:!0,tl:"fil",tr:!0,uk:!0,
ur:!0,vi:!0,yi:!1,zh:"zh_cn",zh_cn:!0,zh_hk:!0,zh_tw:!0,zsm:"ms",zu:!0};var Ga=Array.prototype.forEach?function(a,b,c){Array.prototype.forEach.call(a,b,c)}:function(a,b,c){for(var d=a.length,e="string"===typeof a?a.split(""):a,f=0;f<d;f++)f in e&&b.call(c,e[f],f,a)},Ha=Array.prototype.map?function(a,b){return Array.prototype.map.call(a,b,void 0)}:function(a,b){for(var c=a.length,d=Array(c),e="string"===typeof a?a.split(""):a,f=0;f<c;f++)f in e&&(d[f]=b.call(void 0,e[f],f,a));return d},Ia=Array.prototype.some?function(a,b){return Array.prototype.some.call(a,b,void 0)}:
function(a,b){for(var c=a.length,d="string"===typeof a?a.split(""):a,e=0;e<c;e++)if(e in d&&b.call(void 0,d[e],e,a))return!0;return!1};function Ja(a){return Array.prototype.concat.apply([],arguments)}function Ka(a){var b=a.length;if(0<b){for(var c=Array(b),d=0;d<b;d++)c[d]=a[d];return c}return[]}
function La(a,b){for(var c=1;c<arguments.length;c++){var d=arguments[c],e=ya(d);if("array"==e||"object"==e&&"number"==typeof d.length){e=a.length||0;var f=d.length||0;a.length=e+f;for(var g=0;g<f;g++)a[e+g]=d[g]}else a.push(d)}};var Ma;function K(a,b){this.a=a===Na&&b||"";this.b=Oa}K.prototype.O=!0;K.prototype.M=function(){return this.a.toString()};function Pa(a){return a instanceof K&&a.constructor===K&&a.b===Oa?a.a:"type_error:TrustedResourceUrl"}
function Qa(a,b){var c=Fa(a);if(!Ra.test(c))throw Error("Invalid TrustedResourceUrl format: "+c);a=c.replace(Sa,function(d,e){if(!Object.prototype.hasOwnProperty.call(b,e))throw Error('Found marker, "'+e+'", in format string, "'+c+'", but no valid label mapping found in args: '+JSON.stringify(b));d=b[e];return d instanceof G?Fa(d):encodeURIComponent(String(d))});return Ta(a)}var Sa=/%{(\w+)}/g,Ra=/^((https:)?\/\/[0-9a-z.:[\]-]+\/|\/[^/\\]|[^:/\\%]+\/|[^:/\\%]*[?#]|about:blank#)/i,Ua=/^([^?#]*)(\?[^#]*)?(#[\s\S]*)?/;
function Va(a,b,c){a=Qa(a,b);a=Ua.exec(Pa(a).toString());b=a[3]||"";return Ta(a[1]+Wa("?",a[2]||"",c)+Wa("#",b,void 0))}var Oa={};function Ta(a){if(void 0===Ma){var b=null;var c=w.trustedTypes;if(c&&c.createPolicy){try{b=c.createPolicy("goog#html",{createHTML:Ca,createScript:Ca,createScriptURL:Ca})}catch(d){w.console&&w.console.error(d.message)}Ma=b}else Ma=b}a=(b=Ma)?b.createScriptURL(a):a;return new K(Na,a)}
function Wa(a,b,c){if(null==c)return b;if("string"===typeof c)return c?a+encodeURIComponent(c):"";for(var d in c)if(Object.prototype.hasOwnProperty.call(c,d)){var e=c[d];e=Array.isArray(e)?e:[e];for(var f=0;f<e.length;f++){var g=e[f];null!=g&&(b||(b=a),b+=(b.length>a.length?"&":"")+encodeURIComponent(d)+"="+encodeURIComponent(String(g)))}}return b}var Na={};var Xa=String.prototype.trim?function(a){return a.trim()}:function(a){return/^[\s\xa0]*([\s\S]*?)[\s\xa0]*$/.exec(a)[1]};function Ya(a,b){return a<b?-1:a>b?1:0};var L;a:{var Za=w.navigator;if(Za){var $a=Za.userAgent;if($a){L=$a;break a}}L=""}function M(a){return-1!=L.indexOf(a)};function ab(a,b){for(var c in a)b.call(void 0,a[c],c,a)}var bb="constructor hasOwnProperty isPrototypeOf propertyIsEnumerable toLocaleString toString valueOf".split(" ");function cb(a,b){for(var c,d,e=1;e<arguments.length;e++){d=arguments[e];for(c in d)a[c]=d[c];for(var f=0;f<bb.length;f++)c=bb[f],Object.prototype.hasOwnProperty.call(d,c)&&(a[c]=d[c])}};function db(a,b){a.src=Pa(b);(b=a.ownerDocument&&a.ownerDocument.defaultView)&&b!=w?b=va(b.document):(null===ua&&(ua=va(w.document)),b=ua);b&&a.setAttribute("nonce",b)};function eb(a){var b=fb;return Object.prototype.hasOwnProperty.call(b,11)?b[11]:b[11]=a(11)};var gb=M("Opera"),hb=M("Trident")||M("MSIE"),ib=M("Edge"),jb=M("Gecko")&&!(-1!=L.toLowerCase().indexOf("webkit")&&!M("Edge"))&&!(M("Trident")||M("MSIE"))&&!M("Edge"),kb=-1!=L.toLowerCase().indexOf("webkit")&&!M("Edge"),lb;
a:{var mb="",nb=function(){var a=L;if(jb)return/rv:([^\);]+)(\)|;)/.exec(a);if(ib)return/Edge\/([\d\.]+)/.exec(a);if(hb)return/\b(?:MSIE|rv)[: ]([^\);]+)(\)|;)/.exec(a);if(kb)return/WebKit\/(\S+)/.exec(a);if(gb)return/(?:Version)[ \/]?(\S+)/.exec(a)}();nb&&(mb=nb?nb[1]:"");if(hb){var ob,pb=w.document;ob=pb?pb.documentMode:void 0;if(null!=ob&&ob>parseFloat(mb)){lb=String(ob);break a}}lb=mb}var qb=lb,fb={};
function rb(){return eb(function(){for(var a=0,b=Xa(String(qb)).split("."),c=Xa("11").split("."),d=Math.max(b.length,c.length),e=0;0==a&&e<d;e++){var f=b[e]||"",g=c[e]||"";do{f=/(\d*)(\D*)(.*)/.exec(f)||["","","",""];g=/(\d*)(\D*)(.*)/.exec(g)||["","","",""];if(0==f[0].length&&0==g[0].length)break;a=Ya(0==f[1].length?0:parseInt(f[1],10),0==g[1].length?0:parseInt(g[1],10))||Ya(0==f[2].length,0==g[2].length)||Ya(f[2],g[2]);f=f[3];g=g[3]}while(0==a)}return 0<=a})};function sb(a,b){ab(b,function(c,d){c&&"object"==typeof c&&c.O&&(c=c.M());"style"==d?a.style.cssText=c:"class"==d?a.className=c:"for"==d?a.htmlFor=c:tb.hasOwnProperty(d)?a.setAttribute(tb[d],c):0==d.lastIndexOf("aria-",0)||0==d.lastIndexOf("data-",0)?a.setAttribute(d,c):a[d]=c})}
var tb={cellpadding:"cellPadding",cellspacing:"cellSpacing",colspan:"colSpan",frameborder:"frameBorder",height:"height",maxlength:"maxLength",nonce:"nonce",role:"role",rowspan:"rowSpan",type:"type",usemap:"useMap",valign:"vAlign",width:"width"};function ub(a){var b=document;a=String(a);"application/xhtml+xml"===b.contentType&&(a=a.toLowerCase());return b.createElement(a)};function vb(a,b){this.c=a;this.g=b;this.b=0;this.a=null}vb.prototype.get=function(){if(0<this.b){this.b--;var a=this.a;this.a=a.next;a.next=null}else a=this.c();return a};function wb(a,b){a.g(b);100>a.b&&(a.b++,b.next=a.a,a.a=b)};function xb(a){w.setTimeout(function(){throw a;},0)}var yb;
function zb(){var a=w.MessageChannel;"undefined"===typeof a&&"undefined"!==typeof window&&window.postMessage&&window.addEventListener&&!M("Presto")&&(a=function(){var e=ub("IFRAME");e.style.display="none";document.documentElement.appendChild(e);var f=e.contentWindow;e=f.document;e.open();e.close();var g="callImmediate"+Math.random(),h="file:"==f.location.protocol?"*":f.location.protocol+"//"+f.location.host;e=C(function(k){if(("*"==h||k.origin==h)&&k.data==g)this.port1.onmessage()},this);f.addEventListener("message",
e,!1);this.port1={};this.port2={postMessage:function(){f.postMessage(g,h)}}});if("undefined"!==typeof a&&!M("Trident")&&!M("MSIE")){var b=new a,c={},d=c;b.port1.onmessage=function(){if(void 0!==c.next){c=c.next;var e=c.L;c.L=null;e()}};return function(e){d.next={L:e};d=d.next;b.port2.postMessage(0)}}return function(e){w.setTimeout(e,0)}};function Ab(){this.b=this.a=null}var Cb=new vb(function(){return new Bb},function(a){a.reset()});Ab.prototype.add=function(a,b){var c=Cb.get();c.set(a,b);this.b?this.b.next=c:this.a=c;this.b=c};function Db(){var a=Eb,b=null;a.a&&(b=a.a,a.a=a.a.next,a.a||(a.b=null),b.next=null);return b}function Bb(){this.next=this.b=this.a=null}Bb.prototype.set=function(a,b){this.a=a;this.b=b;this.next=null};Bb.prototype.reset=function(){this.next=this.b=this.a=null};function Fb(a,b){Gb||Hb();Ib||(Gb(),Ib=!0);Eb.add(a,b)}var Gb;function Hb(){if(w.Promise&&w.Promise.resolve){var a=w.Promise.resolve(void 0);Gb=function(){a.then(Jb)}}else Gb=function(){var b=Jb;!B(w.setImmediate)||w.Window&&w.Window.prototype&&!M("Edge")&&w.Window.prototype.setImmediate==w.setImmediate?(yb||(yb=zb()),yb(b)):w.setImmediate(b)}}var Ib=!1,Eb=new Ab;function Jb(){for(var a;a=Db();){try{a.a.call(a.b)}catch(b){xb(b)}wb(Cb,a)}Ib=!1};function Kb(a){if(!a)return!1;try{return!!a.$goog_Thenable}catch(b){return!1}};function N(a){this.a=0;this.j=void 0;this.g=this.b=this.c=null;this.h=this.i=!1;if(a!=z)try{var b=this;a.call(void 0,function(c){O(b,2,c)},function(c){O(b,3,c)})}catch(c){O(this,3,c)}}function Lb(){this.next=this.c=this.b=this.g=this.a=null;this.h=!1}Lb.prototype.reset=function(){this.c=this.b=this.g=this.a=null;this.h=!1};var Mb=new vb(function(){return new Lb},function(a){a.reset()});function Nb(a,b,c){var d=Mb.get();d.g=a;d.b=b;d.c=c;return d}
N.prototype.then=function(a,b,c){return Ob(this,B(a)?a:null,B(b)?b:null,c)};N.prototype.$goog_Thenable=!0;N.prototype.cancel=function(a){if(0==this.a){var b=new P(a);Fb(function(){Pb(this,b)},this)}};function Pb(a,b){if(0==a.a)if(a.c){var c=a.c;if(c.b){for(var d=0,e=null,f=null,g=c.b;g&&(g.h||(d++,g.a==a&&(e=g),!(e&&1<d)));g=g.next)e||(f=g);e&&(0==c.a&&1==d?Pb(c,b):(f?(d=f,d.next==c.g&&(c.g=d),d.next=d.next.next):Qb(c),Rb(c,e,3,b)))}a.c=null}else O(a,3,b)}
function Sb(a,b){a.b||2!=a.a&&3!=a.a||Tb(a);a.g?a.g.next=b:a.b=b;a.g=b}function Ob(a,b,c,d){var e=Nb(null,null,null);e.a=new N(function(f,g){e.g=b?function(h){try{var k=b.call(d,h);f(k)}catch(m){g(m)}}:f;e.b=c?function(h){try{var k=c.call(d,h);void 0===k&&h instanceof P?g(h):f(k)}catch(m){g(m)}}:g});e.a.c=a;Sb(a,e);return e.a}N.prototype.A=function(a){this.a=0;O(this,2,a)};N.prototype.B=function(a){this.a=0;O(this,3,a)};
function O(a,b,c){if(0==a.a){a===c&&(b=3,c=new TypeError("Promise cannot resolve to itself"));a.a=1;a:{var d=c,e=a.A,f=a.B;if(d instanceof N){Sb(d,Nb(e||z,f||null,a));var g=!0}else if(Kb(d))d.then(e,f,a),g=!0;else{if(za(d))try{var h=d.then;if(B(h)){Ub(d,h,e,f,a);g=!0;break a}}catch(k){f.call(a,k);g=!0;break a}g=!1}}g||(a.j=c,a.a=b,a.c=null,Tb(a),3!=b||c instanceof P||Vb(a,c))}}
function Ub(a,b,c,d,e){function f(k){h||(h=!0,d.call(e,k))}function g(k){h||(h=!0,c.call(e,k))}var h=!1;try{b.call(a,g,f)}catch(k){f(k)}}function Tb(a){a.i||(a.i=!0,Fb(a.m,a))}function Qb(a){var b=null;a.b&&(b=a.b,a.b=b.next,b.next=null);a.b||(a.g=null);return b}N.prototype.m=function(){for(var a;a=Qb(this);)Rb(this,a,this.a,this.j);this.i=!1};
function Rb(a,b,c,d){if(3==c&&b.b&&!b.h)for(;a&&a.h;a=a.c)a.h=!1;if(b.a)b.a.c=null,Wb(b,c,d);else try{b.h?b.g.call(b.c):Wb(b,c,d)}catch(e){Xb.call(null,e)}wb(Mb,b)}function Wb(a,b,c){2==b?a.g.call(a.c,c):a.b&&a.b.call(a.c,c)}function Vb(a,b){a.h=!0;Fb(function(){a.h&&Xb.call(null,b)})}var Xb=xb;function P(a){F.call(this,a)}E(P,F);P.prototype.name="cancel";/*
 Portions of this code are from MochiKit, received by
 The Closure Authors under the MIT license. All other code is Copyright
 2005-2009 The Closure Authors. All Rights Reserved.
*/
function Q(a,b){this.h=[];this.F=a;this.H=b||null;this.g=this.a=!1;this.c=void 0;this.A=this.U=this.j=!1;this.i=0;this.b=null;this.m=0}Q.prototype.cancel=function(a){if(this.a)this.c instanceof Q&&this.c.cancel();else{if(this.b){var b=this.b;delete this.b;a?b.cancel(a):(b.m--,0>=b.m&&b.cancel())}this.F?this.F.call(this.H,this):this.A=!0;this.a||(a=new Yb(this),Zb(this),R(this,!1,a))}};Q.prototype.B=function(a,b){this.j=!1;R(this,a,b)};function R(a,b,c){a.a=!0;a.c=c;a.g=!b;$b(a)}
function Zb(a){if(a.a){if(!a.A)throw new ac(a);a.A=!1}}function bc(a,b,c,d){a.h.push([b,c,d]);a.a&&$b(a);return a}Q.prototype.then=function(a,b,c){var d,e,f=new N(function(g,h){d=g;e=h});bc(this,d,function(g){g instanceof Yb?f.cancel():e(g)});return f.then(a,b,c)};Q.prototype.$goog_Thenable=!0;function cc(a){return Ia(a.h,function(b){return B(b[1])})}
function $b(a){if(a.i&&a.a&&cc(a)){var b=a.i,c=dc[b];c&&(w.clearTimeout(c.a),delete dc[b]);a.i=0}a.b&&(a.b.m--,delete a.b);b=a.c;for(var d=c=!1;a.h.length&&!a.j;){var e=a.h.shift(),f=e[0],g=e[1];e=e[2];if(f=a.g?g:f)try{var h=f.call(e||a.H,b);void 0!==h&&(a.g=a.g&&(h==b||h instanceof Error),a.c=b=h);if(Kb(b)||"function"===typeof w.Promise&&b instanceof w.Promise)d=!0,a.j=!0}catch(k){b=k,a.g=!0,cc(a)||(c=!0)}}a.c=b;d&&(h=C(a.B,a,!0),d=C(a.B,a,!1),b instanceof Q?(bc(b,h,d),b.U=!0):b.then(h,d));c&&(b=
new ec(b),dc[b.a]=b,a.i=b.a)}function fc(){var a=new Q;Zb(a);R(a,!0,null);return a}function ac(){F.call(this)}E(ac,F);ac.prototype.message="Deferred has already fired";ac.prototype.name="AlreadyCalledError";function Yb(){F.call(this)}E(Yb,F);Yb.prototype.message="Deferred was canceled";Yb.prototype.name="CanceledError";function ec(a){this.a=w.setTimeout(C(this.c,this),0);this.b=a}ec.prototype.c=function(){delete dc[this.a];throw this.b;};var dc={};var gc,hc=[];function ic(a,b){function c(){var e=a.shift();e=jc(e,b);a.length&&bc(e,c,c,void 0);return e}if(!a.length)return fc();var d=hc.length;La(hc,a);if(d)return gc;a=hc;return gc=c()}
function jc(a,b){var c=b||{};b=c.document||document;var d=Pa(a).toString(),e=ub("SCRIPT"),f={P:e,S:void 0},g=new Q(kc,f),h=null,k=null!=c.timeout?c.timeout:5E3;0<k&&(h=window.setTimeout(function(){lc(e,!0);var m=new mc(1,"Timeout reached for loading script "+d);Zb(g);R(g,!1,m)},k),f.S=h);e.onload=e.onreadystatechange=function(){e.readyState&&"loaded"!=e.readyState&&"complete"!=e.readyState||(lc(e,c.la||!1,h),Zb(g),R(g,!0,null))};e.onerror=function(){lc(e,!0,h);var m=new mc(0,"Error while loading script "+
d);Zb(g);R(g,!1,m)};f=c.attributes||{};cb(f,{type:"text/javascript",charset:"UTF-8"});sb(e,f);db(e,a);nc(b).appendChild(e);return g}function nc(a){var b;return(b=(a||document).getElementsByTagName("HEAD"))&&0!=b.length?b[0]:a.documentElement}function kc(){if(this&&this.P){var a=this.P;a&&"SCRIPT"==a.tagName&&lc(a,!0,this.S)}}function lc(a,b,c){null!=c&&w.clearTimeout(c);a.onload=z;a.onerror=z;a.onreadystatechange=z;b&&window.setTimeout(function(){a&&a.parentNode&&a.parentNode.removeChild(a)},0)}
function mc(a,b){var c="Jsloader error (code #"+a+")";b&&(c+=": "+b);F.call(this,c);this.code=a}E(mc,F);J.f.o={};var oc=jc,qc=pc;function rc(a){return Va(a.format,a.K,a.ea||{})}function pc(a,b,c){c=c||{};a=Va(a,b,c);var d=oc(a,{timeout:3E4,attributes:{async:!1,defer:!1}});return new Promise(function(e){bc(d,e,null,void 0)})}J.f.o.Ca=function(a){pc=a};J.f.o.Fa=function(a){oc=a};J.f.o.Z=rc;J.f.o.load=qc;
J.f.o.ua=function(a){a=Ha(a,rc);if(0==a.length)return Promise.resolve();var b={timeout:3E4,attributes:{async:!1,defer:!1}},c=[];!hb||rb()?Ga(a,function(d){c.push(oc(d,b))}):c.push(ic(a,b));return Promise.all(Ha(c,function(d){return new Promise(function(e){return bc(d,e,null,void 0)})}))};J.f.o.wa=function(a,b,c){return{format:a,K:b,ea:c}};J.f.v={};var S={};J.f.v.oa=function(a){return S[a]&&S[a].loaded};J.f.v.pa=function(a){return S[a]&&S[a].ga};J.f.v.aa=function(){return new Promise(function(a){"undefined"==typeof window||"complete"===document.readyState?a():window.addEventListener?(document.addEventListener("DOMContentLoaded",a,!0),window.addEventListener("load",a,!0)):window.attachEvent?window.attachEvent("onload",a):"function"!==typeof window.onload?window.onload=a:window.onload=function(b){window.onload(b);a()}})};J.f.v.va=S;
J.f.v.Ba=function(){S={}};J.f.v.Da=function(a){S[a]||(S[a]={loaded:!1});S[a].loaded=!0};J.f.v.Ea=function(a,b){S[a]={ga:b,loaded:!1}};J.f.J={1:"1.0","1.0":"current","1.1":"upcoming","1.2":"testing",41:"pre-45",42:"pre-45",43:"pre-45",44:"pre-45",46:"46.1","46.1":"46.2",48:"48.1",current:"49",upcoming:"49",testing:"49"};function sc(a,b){this.b={};this.a=[];this.c=0;var c=arguments.length;if(1<c){if(c%2)throw Error("Uneven number of arguments");for(var d=0;d<c;d+=2)this.set(arguments[d],arguments[d+1])}else if(a)if(a instanceof sc)for(c=a.C(),d=0;d<c.length;d++)this.set(c[d],a.get(c[d]));else for(d in a)this.set(d,a[d])}l=sc.prototype;l.D=function(){tc(this);for(var a=[],b=0;b<this.a.length;b++)a.push(this.b[this.a[b]]);return a};l.C=function(){tc(this);return this.a.concat()};
function tc(a){if(a.c!=a.a.length){for(var b=0,c=0;b<a.a.length;){var d=a.a[b];T(a.b,d)&&(a.a[c++]=d);b++}a.a.length=c}if(a.c!=a.a.length){var e={};for(c=b=0;b<a.a.length;)d=a.a[b],T(e,d)||(a.a[c++]=d,e[d]=1),b++;a.a.length=c}}l.get=function(a,b){return T(this.b,a)?this.b[a]:b};l.set=function(a,b){T(this.b,a)||(this.c++,this.a.push(a));this.b[a]=b};l.forEach=function(a,b){for(var c=this.C(),d=0;d<c.length;d++){var e=c[d],f=this.get(e);a.call(b,f,e,this)}};
function T(a,b){return Object.prototype.hasOwnProperty.call(a,b)};var uc=/^(?:([^:/?#.]+):)?(?:\/\/(?:([^\\/?#]*)@)?([^\\/?#]*?)(?::([0-9]+))?(?=[\\/?#]|$))?([^?#]+)?(?:\?([^#]*))?(?:#([\s\S]*))?$/;function vc(a,b){if(a){a=a.split("&");for(var c=0;c<a.length;c++){var d=a[c].indexOf("="),e=null;if(0<=d){var f=a[c].substring(0,d);e=a[c].substring(d+1)}else f=a[c];b(f,e?decodeURIComponent(e.replace(/\+/g," ")):"")}}};function wc(a){this.a=this.j=this.g="";this.m=null;this.h=this.b="";this.i=!1;var b;a instanceof wc?(this.i=a.i,xc(this,a.g),this.j=a.j,this.a=a.a,yc(this,a.m),this.b=a.b,zc(this,Ac(a.c)),this.h=a.h):a&&(b=String(a).match(uc))?(this.i=!1,xc(this,b[1]||"",!0),this.j=Bc(b[2]||""),this.a=Bc(b[3]||"",!0),yc(this,b[4]),this.b=Bc(b[5]||"",!0),zc(this,b[6]||"",!0),this.h=Bc(b[7]||"")):(this.i=!1,this.c=new U(null,this.i))}
wc.prototype.toString=function(){var a=[],b=this.g;b&&a.push(Cc(b,Dc,!0),":");var c=this.a;if(c||"file"==b)a.push("//"),(b=this.j)&&a.push(Cc(b,Dc,!0),"@"),a.push(encodeURIComponent(String(c)).replace(/%25([0-9a-fA-F]{2})/g,"%$1")),c=this.m,null!=c&&a.push(":",String(c));if(c=this.b)this.a&&"/"!=c.charAt(0)&&a.push("/"),a.push(Cc(c,"/"==c.charAt(0)?Ec:Fc,!0));(c=this.c.toString())&&a.push("?",c);(c=this.h)&&a.push("#",Cc(c,Gc));return a.join("")};
wc.prototype.resolve=function(a){var b=new wc(this),c=!!a.g;c?xc(b,a.g):c=!!a.j;c?b.j=a.j:c=!!a.a;c?b.a=a.a:c=null!=a.m;var d=a.b;if(c)yc(b,a.m);else if(c=!!a.b){if("/"!=d.charAt(0))if(this.a&&!this.b)d="/"+d;else{var e=b.b.lastIndexOf("/");-1!=e&&(d=b.b.substr(0,e+1)+d)}e=d;if(".."==e||"."==e)d="";else if(-1!=e.indexOf("./")||-1!=e.indexOf("/.")){d=0==e.lastIndexOf("/",0);e=e.split("/");for(var f=[],g=0;g<e.length;){var h=e[g++];"."==h?d&&g==e.length&&f.push(""):".."==h?((1<f.length||1==f.length&&
""!=f[0])&&f.pop(),d&&g==e.length&&f.push("")):(f.push(h),d=!0)}d=f.join("/")}else d=e}c?b.b=d:c=""!==a.c.toString();c?zc(b,Ac(a.c)):c=!!a.h;c&&(b.h=a.h);return b};function xc(a,b,c){a.g=c?Bc(b,!0):b;a.g&&(a.g=a.g.replace(/:$/,""))}function yc(a,b){if(b){b=Number(b);if(isNaN(b)||0>b)throw Error("Bad port number "+b);a.m=b}else a.m=null}function zc(a,b,c){b instanceof U?(a.c=b,Hc(a.c,a.i)):(c||(b=Cc(b,Ic)),a.c=new U(b,a.i))}
function Bc(a,b){return a?b?decodeURI(a.replace(/%25/g,"%2525")):decodeURIComponent(a):""}function Cc(a,b,c){return"string"===typeof a?(a=encodeURI(a).replace(b,Jc),c&&(a=a.replace(/%25([0-9a-fA-F]{2})/g,"%$1")),a):null}function Jc(a){a=a.charCodeAt(0);return"%"+(a>>4&15).toString(16)+(a&15).toString(16)}var Dc=/[#\/\?@]/g,Fc=/[#\?:]/g,Ec=/[#\?]/g,Ic=/[#\?@]/g,Gc=/#/g;function U(a,b){this.b=this.a=null;this.c=a||null;this.g=!!b}
function V(a){a.a||(a.a=new sc,a.b=0,a.c&&vc(a.c,function(b,c){a.add(decodeURIComponent(b.replace(/\+/g," ")),c)}))}l=U.prototype;l.add=function(a,b){V(this);this.c=null;a=W(this,a);var c=this.a.get(a);c||this.a.set(a,c=[]);c.push(b);this.b+=1;return this};function Kc(a,b){V(a);b=W(a,b);T(a.a.b,b)&&(a.c=null,a.b-=a.a.get(b).length,a=a.a,T(a.b,b)&&(delete a.b[b],a.c--,a.a.length>2*a.c&&tc(a)))}function Lc(a,b){V(a);b=W(a,b);return T(a.a.b,b)}
l.forEach=function(a,b){V(this);this.a.forEach(function(c,d){Ga(c,function(e){a.call(b,e,d,this)},this)},this)};l.C=function(){V(this);for(var a=this.a.D(),b=this.a.C(),c=[],d=0;d<b.length;d++)for(var e=a[d],f=0;f<e.length;f++)c.push(b[d]);return c};l.D=function(a){V(this);var b=[];if("string"===typeof a)Lc(this,a)&&(b=Ja(b,this.a.get(W(this,a))));else{a=this.a.D();for(var c=0;c<a.length;c++)b=Ja(b,a[c])}return b};
l.set=function(a,b){V(this);this.c=null;a=W(this,a);Lc(this,a)&&(this.b-=this.a.get(a).length);this.a.set(a,[b]);this.b+=1;return this};l.get=function(a,b){if(!a)return b;a=this.D(a);return 0<a.length?String(a[0]):b};l.toString=function(){if(this.c)return this.c;if(!this.a)return"";for(var a=[],b=this.a.C(),c=0;c<b.length;c++){var d=b[c],e=encodeURIComponent(String(d));d=this.D(d);for(var f=0;f<d.length;f++){var g=e;""!==d[f]&&(g+="="+encodeURIComponent(String(d[f])));a.push(g)}}return this.c=a.join("&")};
function Ac(a){var b=new U;b.c=a.c;a.a&&(b.a=new sc(a.a),b.b=a.b);return b}function W(a,b){b=String(b);a.g&&(b=b.toLowerCase());return b}function Hc(a,b){b&&!a.g&&(V(a),a.c=null,a.a.forEach(function(c,d){var e=d.toLowerCase();d!=e&&(Kc(this,d),Kc(this,e),0<c.length&&(this.c=null,this.a.set(W(this,e),Ka(c)),this.b+=c.length))},a));a.g=b};J.f.u={};var X="",Y="",Mc,Z,Nc=null,Oc;function Pc(){Y=X="";Nc=Z=Mc=null;y("google.load")||(D("google.load",Qc),D("google.setOnLoadCallback",J.R));var a=document.getElementsByTagName("script");a=(document.currentScript||a[a.length-1]).getAttribute("src");a=new wc(a);var b=a.a;Oc=b=b.match(/^www\.gstatic\.cn/)?"gstatic.cn":"gstatic.com";Rc(a)}
function Rc(a){a=new U(a.c.toString());var b=a.get("callback");"string"===typeof b&&(b=Sc(b),J.f.v.aa().then(b));a=a.get("autoload");if("string"===typeof a)try{if(""!==a){var c=JSON.parse(a).modules;for(a=0;a<c.length;a++){var d=c[a];Qc(d.name,d.version,d)}}}catch(e){throw Error("Autoload failed with: "+e);}}
function Tc(a){var b=a,c,d=a.match(/^testing-/);d&&(b=b.replace(/^testing-/,""));a=b;do{if(b===J.f.J[b])throw Error("Infinite loop in version mapping: "+b);(c=J.f.J[b])&&(b=c)}while(c);c=(d?"testing-":"")+b;return{version:"pre-45"==b?a:c,ba:c}}
function Uc(a){var b=J.f.I.ha[Oc].loader,c=Tc(a);return J.f.o.load(b,{version:c.ba}).then(function(){var d=y("google.charts.loader.VersionSpecific.load")||y("google.charts.loader.publicLoad")||y("google.charts.versionSpecific.load");if(!d)throw Error("Bad version: "+a);Nc=function(e){e=d(c.version,e);if(null==e||null==e.then){var f=y("google.charts.loader.publicSetOnLoadCallback")||y("google.charts.versionSpecific.setOnLoadCallback");e=new Promise(function(g){f(g)});e.then=f}return e}})}
function Vc(a){"string"===typeof a&&(a=[a]);Array.isArray(a)&&0!==a.length||(a=J.f.I.Y);var b=[];a.forEach(function(c){c=c.toLowerCase();b=b.concat(c.split(/[\s,]+\s*/))});return b}function Wc(a){a=a||"";for(var b=a.replace(/-/g,"_").toLowerCase();"string"===typeof b;)a=b,b=J.f.W[b],b===a&&(b=!1);b||(a.match(/_[^_]+$/)?(a=a.replace(/_[^_]+$/,""),a=Wc(a)):a="en");return a}
function Xc(a){a=a||"";""!==X&&X!==a&&(console.warn(" Attempting to load version '"+a+"' of Google Charts, but the previously loaded '"+(X+"' will be used instead.")),a=X);return X=a||""}function Yc(a){a=a||"";""!==Y&&Y!==a&&(console.warn(" Attempting to load Google Charts for language '"+a+"', but the previously loaded '"+(Y+"' will be used instead.")),a=Y);"en"===a&&(a="");return Y=a||""}function Zc(a){var b={},c;for(c in a)b[c]=a[c];return b}
function $c(a,b){b=Zc(b);b.domain=Oc;b.callback=Sc(b.callback);a=Xc(a);var c=b.language;c=Yc(Wc(c));b.language=c;if(!Mc){if(b.enableUrlSettings&&window.URLSearchParams)try{a=(new URLSearchParams(top.location.search)).get("charts-version")||a}catch(d){console.info("Failed to get charts-version from top URL",d)}Mc=Uc(a)}b.packages=Vc(b.packages);return Z=Mc.then(function(){return Nc(b)})}J.ia=function(a){return J.load(Object.assign({},a,{safeMode:!0}))};D("google.charts.safeLoad",J.ia);
J.load=function(a){for(var b=[],c=0;c<arguments.length;++c)b[c]=arguments[c];c=0;"visualization"===b[c]&&c++;var d="current";if("string"===typeof b[c]||"number"===typeof b[c])d=String(b[c]),c++;var e={};za(b[c])&&(e=b[c]);return $c(d,e)};D("google.charts.load",J.load);J.R=function(a){if(!Z)throw Error("Must call google.charts.load before google.charts.setOnLoadCallback");return a?Z.then(a):Z};D("google.charts.setOnLoadCallback",J.R);
var ad=H("https://maps.googleapis.com/maps/api/js?jsapiRedirect=true"),bd=H("https://maps-api-ssl.google.com/maps?jsapiRedirect=true&file=googleapi");
function cd(a,b,c){console.warn("Loading Maps API with the jsapi loader is deprecated.");c=c||{};a=c.key||c.client;var d=c.libraries,e=function(h){for(var k={},m=0;m<h.length;m++){var p=h[m];k[p[0]]=p[1]}return k}(c.other_params?c.other_params.split("&").map(function(h){return h.split("=")}):[]),f=Object.assign({},{key:a,sa:d},e),g="2"===b?bd:ad;Z=new Promise(function(h){var k=Sc(c&&c.callback);J.f.o.load(g,{},f).then(k).then(h)})}var dd=H("https://www.gstatic.com/inputtools/js/ita/inputtools_3.js");
function ed(a,b,c){za(c)&&c.packages?(Array.isArray(c.packages)?c.packages:[c.packages]).includes("inputtools")?(console.warn('Loading "elements" with the jsapi loader is deprecated.\nPlease load '+(dd+" directly.")),Z=new Promise(function(d){var e=Sc(c&&c.callback);J.f.o.load(dd,{},{}).then(e).then(d)})):console.error('Loading "elements" other than "inputtools" is unsupported.'):console.error("google.load of elements was invoked without specifying packages")}var fd=H("https://ajax.googleapis.com/ajax/libs/%{module}/%{version}/%{file}");
function gd(a,b){var c;do{if(a===b[a])throw Error("Infinite loop in version mapping for version "+a);(c=b[a])&&(a=c)}while(c);return a}
function hd(a,b,c){var d=J.f.V.$[a];if(d){b=gd(b,d.aliases);d=d.versions[b];if(!d)throw Error("Unknown version, "+b+", of "+a+".");var e={module:a,version:b||"",file:d.compressed};b=Pa(J.f.o.Z({format:fd,K:e})).toString();console.warn("Loading modules with the jsapi loader is deprecated.\nPlease load "+(a+" directly from "+b+"."));Z=new Promise(function(f){var g=Sc(c&&c.callback);J.f.o.load(fd,e).then(g).then(f)})}else setTimeout(function(){throw Error('Module "'+a+'" is not supported.');},0)}
function Sc(a){return function(){if("function"===typeof a)a();else if("string"===typeof a&&""!==a)try{var b=y(a);if("function"!==typeof b)throw Error("Type of '"+a+"' is "+typeof b+".");b()}catch(c){throw Error("Callback of "+a+" failed with: "+c);}}}function Qc(a){for(var b=[],c=0;c<arguments.length;++c)b[c]=arguments[c];switch(b[0]){case "maps":cd.apply(null,ba(b));break;case "elements":ed.apply(null,ba(b));break;case "visualization":J.load.apply(J,ba(b));break;default:hd.apply(null,ba(b))}}
D("google.loader.LoadFailure",!1);Oc?console.warn("Google Charts loader.js should only be loaded once."):Pc();J.f.u.ra=Pc;J.f.u.xa=Tc;J.f.u.ya=Wc;J.f.u.za=Vc;J.f.u.Ja=Xc;J.f.u.Ia=Yc;J.f.u.Aa=Rc;J.f.u.qa=function(){return Nc};}).call(this);
```
