## Supplementary File 2 for "Single individual structural variant detection uncovers widespread hemizygosity in molluscs": theme.css

```
body {
  padding-top: 70px;
  padding-bottom: 30px;
}

.theme-dropdown .dropdown-menu {
  position: static;
  display: block;
  margin-bottom: 20px;
}

.theme-showcase > p > .btn {
  margin: 5px 0;
}

.theme-showcase .navbar .container {
  width: auto;
}

.text-area {
  word-wrap: break-word;
  
}
```
