## Supplementary File 2 for "Single individual structural variant detection uncovers widespread hemizygosity in molluscs": Osi_all_mapped_reads.histo

```
1 904815639
2 61946193
3 16559549
4 11076083
5 9792527
6 9719456
7 10015305
8 10614438
9 11430985
10 12476546
11 13685259
12 15069098
13 16559461
14 18062905
15 19474549
16 20739711
17 21791625
18 22646668
19 23312698
20 23806779
21 24258585
22 24735839
23 25348609
24 26202429
25 27386120
26 28993885
27 31023775
28 33454062
29 36261617
30 39362264
31 42685599
32 46018552
33 49299101
34 52286255
35 54957455
36 57073380
37 58604755
38 59413903
39 59527175
40 58889221
41 57560140
42 55561510
43 53046563
44 50024830
45 46651015
46 43028104
47 39254903
48 35452945
49 31697965
50 28074350
51 24677171
52 21489325
53 18595896
54 15995817
55 13671842
56 11649866
57 9884920
58 8374969
59 7112916
60 6058109
61 5184731
62 4468498
63 3883613
64 3421020
65 3053314
66 2767438
67 2543260
68 2375557
69 2243493
70 2144020
71 2067350
72 2012557
73 1970005
74 1933603
75 1904509
76 1872427
77 1845937
78 1817320
79 1787116
80 1756968
81 1719268
82 1683742
83 1642424
84 1598138
85 1550811
86 1500613
87 1446887
88 1394447
89 1344775
90 1289566
91 1233673
92 1180398
93 1129329
94 1079741
95 1032605
96 985340
97 944372
98 902573
99 864474
100 828518
101 794343
102 763181
103 735658
104 710107
105 685364
106 665614
107 646143
108 630080
109 612941
110 600923
111 586134
112 575606
113 564123
114 554310
115 544541
116 535564
117 526653
118 518573
119 510876
120 502230
121 494180
122 484950
123 478598
124 468828
125 463123
126 451557
127 443417
128 435484
129 427007
130 420201
131 410010
132 400954
133 392285
134 384464
135 376146
136 369208
137 359931
138 351629
139 346003
140 337814
141 331108
142 323809
143 317802
144 312563
145 305488
146 300178
147 294301
148 289894
149 284708
150 279221
151 275054
152 271483
153 267322
154 262515
155 258953
156 255942
157 251104
158 250182
159 245872
160 242358
161 239187
162 236195
163 233068
164 229748
165 226500
166 222799
167 219429
168 216626
169 214002
170 210791
171 208205
172 205822
173 202374
174 200249
175 195955
176 194096
177 191265
178 188738
179 185733
180 183676
181 179827
182 177473
183 175271
184 172608
185 170859
186 168210
187 166234
188 163956
189 162471
190 160045
191 158503
192 156671
193 153900
194 152328
195 151442
196 149831
197 147373
198 145282
199 144795
200 143110
201 141238
202 139500
203 138522
204 137391
205 134954
206 133185
207 132311
208 130531
209 129433
210 128327
211 127226
212 126168
213 124272
214 123310
215 121897
216 120553
217 120303
218 118182
219 116740
220 115760
221 114341
222 113407
223 112074
224 110747
225 109712
226 108745
227 107473
228 106335
229 106311
230 104536
231 104427
232 102679
233 101311
234 100531
235 99418
236 98280
237 97305
238 96652
239 95598
240 94452
241 93197
242 93313
243 92186
244 91335
245 90819
246 89572
247 88355
248 87981
249 87285
250 86362
251 85511
252 84577
253 83799
254 83135
255 81541
256 81328
257 80542
258 79930
259 79478
260 78330
261 77811
262 77453
263 76512
264 75912
265 74954
266 74568
267 73225
268 72951
269 72684
270 71640
271 70835
272 70723
273 69839
274 69654
275 68068
276 68268
277 67441
278 66435
279 66054
280 65873
281 64877
282 64906
283 64348
284 63414
285 63382
286 62745
287 61952
288 62159
289 61162
290 60953
291 60400
292 59401
293 59083
294 58886
295 58011
296 57510
297 57383
298 57079
299 56790
300 56053
301 55690
302 55021
303 54845
304 53721
305 53652
306 52964
307 53379
308 52461
309 51986
310 52202
311 51446
312 51119
313 50603
314 50230
315 50074
316 49620
317 49552
318 49077
319 48979
320 48060
321 47748
322 47409
323 47254
324 46967
325 47244
326 46645
327 45858
328 45969
329 45385
330 45414
331 45038
332 44786
333 44567
334 44086
335 43557
336 43448
337 43373
338 43300
339 42716
340 42617
341 41969
342 41960
343 41684
344 41202
345 40898
346 40762
347 40867
348 40117
349 40317
350 39651
351 39811
352 39258
353 38709
354 38874
355 38607
356 38704
357 38044
358 38053
359 37734
360 37273
361 37091
362 37002
363 37073
364 37030
365 36581
366 36342
367 36321
368 36128
369 35852
370 35373
371 35174
372 35269
373 34915
374 34786
375 34199
376 34312
377 33562
378 33869
379 33622
380 33484
381 33190
382 33004
383 33068
384 32570
385 32147
386 32074
387 32111
388 31786
389 31759
390 31354
391 31312
392 31452
393 31107
394 31175
395 30642
396 30446
397 30353
398 30297
399 30012
400 29629
401 29636
402 29271
403 29333
404 29267
405 29327
406 29053
407 28859
408 28550
409 28124
410 28346
411 27885
412 28067
413 27743
414 27533
415 27677
416 27673
417 27335
418 27427
419 27155
420 26878
421 26544
422 26549
423 26566
424 26142
425 26396
426 26169
427 25926
428 25969
429 25951
430 25544
431 25790
432 25556
433 24674
434 24977
435 24902
436 24730
437 24862
438 24682
439 24414
440 24315
441 24156
442 24186
443 23665
444 24029
445 23631
446 23682
447 23573
448 23553
449 23545
450 23436
451 23363
452 23150
453 23200
454 22875
455 22746
456 22514
457 22518
458 22525
459 22278
460 22096
461 22018
462 22251
463 22254
464 22178
465 21583
466 21522
467 21894
468 21213
469 21262
470 21312
471 21019
472 20786
473 20923
474 20877
475 20724
476 20740
477 20552
478 20390
479 20466
480 20496
481 20317
482 20071
483 20003
484 20175
485 19938
486 19747
487 19682
488 19628
489 19479
490 19683
491 19435
492 19402
493 19208
494 19305
495 19212
496 18877
497 19137
498 18896
499 18818
500 18578
501 18319
502 18289
503 18457
504 18480
505 18469
506 18157
507 17946
508 18213
509 18366
510 17949
511 17830
512 17864
513 17983
514 17763
515 17959
516 17388
517 17522
518 17481
519 17365
520 17390
521 17155
522 17265
523 16942
524 17162
525 17039
526 16800
527 16770
528 16631
529 16585
530 16527
531 16466
532 16118
533 16187
534 16383
535 16282
536 15975
537 16195
538 15781
539 16271
540 15951
541 15993
542 15701
543 15582
544 15635
545 15366
546 15535
547 15298
548 15646
549 15464
550 15405
551 14950
552 15169
553 15143
554 15062
555 14939
556 14640
557 14734
558 14728
559 14766
560 14693
561 14631
562 14672
563 14584
564 14736
565 14536
566 14518
567 14424
568 14392
569 14242
570 14227
571 14342
572 14066
573 14051
574 14046
575 13878
576 13822
577 14041
578 13922
579 13714
580 13621
581 13844
582 13551
583 13475
584 13408
585 13402
586 13370
587 13317
588 13298
589 13388
590 13109
591 13199
592 13254
593 13041
594 13130
595 13067
596 13114
597 13241
598 13083
599 12823
600 12794
601 12758
602 12827
603 12856
604 12782
605 12729
606 12575
607 12557
608 12604
609 12664
610 12419
611 12361
612 12322
613 12319
614 12121
615 12238
616 12229
617 12085
618 12155
619 12036
620 11826
621 11803
622 11815
623 12074
624 11809
625 11880
626 11777
627 11762
628 11717
629 11880
630 11805
631 11722
632 11483
633 11410
634 11542
635 11360
636 11313
637 11296
638 11268
639 11088
640 11329
641 11327
642 11172
643 11196
644 10889
645 10923
646 11049
647 11068
648 10795
649 10846
650 10592
651 10941
652 10891
653 10559
654 10821
655 10692
656 10519
657 10662
658 10706
659 10567
660 10675
661 10522
662 10540
663 10415
664 10462
665 10637
666 10476
667 10299
668 10306
669 10215
670 10241
671 10124
672 10209
673 10225
674 10246
675 10109
676 10102
677 10138
678 10054
679 10106
680 10005
681 10015
682 9926
683 9924
684 9916
685 9757
686 9771
687 9705
688 9747
689 9772
690 9819
691 9638
692 9623
693 9681
694 9744
695 9576
696 9448
697 9541
698 9503
699 9399
700 9456
701 9313
702 9441
703 9329
704 9277
705 9206
706 9208
707 9396
708 9334
709 9244
710 9283
711 9041
712 9128
713 9181
714 9135
715 9054
716 8991
717 9076
718 9005
719 9040
720 8781
721 9009
722 8864
723 9040
724 8836
725 8913
726 8815
727 8734
728 8792
729 8764
730 8794
731 8715
732 8700
733 8797
734 8622
735 8423
736 8501
737 8303
738 8511
739 8472
740 8520
741 8519
742 8396
743 8445
744 8399
745 8351
746 8332
747 8144
748 8294
749 8312
750 8321
751 8078
752 8064
753 8082
754 8022
755 8090
756 7995
757 7862
758 7991
759 8056
760 7901
761 7885
762 8079
763 7700
764 7848
765 7891
766 7777
767 7827
768 7720
769 7786
770 7642
771 7649
772 7766
773 7660
774 7648
775 7570
776 7607
777 7560
778 7720
779 7648
780 7593
781 7652
782 7446
783 7409
784 7494
785 7395
786 7446
787 7399
788 7417
789 7330
790 7505
791 7429
792 7356
793 7331
794 7422
795 7269
796 7293
797 7254
798 7121
799 7237
800 7198
801 7229
802 7012
803 7052
804 7014
805 7106
806 6835
807 7076
808 7009
809 7010
810 6967
811 6881
812 6984
813 7085
814 6850
815 7001
816 6961
817 6799
818 6939
819 6834
820 6630
821 6880
822 6882
823 6861
824 6848
825 6592
826 6727
827 6743
828 6576
829 6869
830 6686
831 6821
832 6649
833 6606
834 6626
835 6657
836 6710
837 6668
838 6585
839 6577
840 6509
841 6627
842 6531
843 6433
844 6354
845 6433
846 6334
847 6344
848 6477
849 6413
850 6417
851 6366
852 6251
853 6233
854 6183
855 6205
856 6182
857 6282
858 6363
859 6211
860 6225
861 6398
862 6259
863 6175
864 6304
865 6227
866 6073
867 6107
868 6159
869 5995
870 6008
871 6187
872 6159
873 5987
874 6048
875 6074
876 5836
877 5997
878 6044
879 6225
880 6046
881 5898
882 5940
883 5898
884 5940
885 5890
886 5973
887 5753
888 5864
889 5895
890 5907
891 5817
892 5706
893 5836
894 5847
895 5587
896 5775
897 5741
898 5809
899 5744
900 5762
901 5744
902 5689
903 5671
904 5521
905 5592
906 5625
907 5639
908 5674
909 5591
910 5749
911 5579
912 5607
913 5577
914 5527
915 5540
916 5485
917 5561
918 5457
919 5498
920 5521
921 5459
922 5536
923 5452
924 5404
925 5449
926 5360
927 5381
928 5195
929 5320
930 5280
931 5407
932 5282
933 5288
934 5359
935 5320
936 5522
937 5313
938 5276
939 5287
940 5295
941 5180
942 5066
943 5311
944 5316
945 5179
946 5182
947 5147
948 5164
949 5124
950 5074
951 5087
952 5087
953 4976
954 5025
955 5086
956 5077
957 5159
958 5053
959 5111
960 5127
961 5119
962 4911
963 4988
964 5038
965 4996
966 5002
967 4978
968 5001
969 4948
970 4828
971 4990
972 4906
973 4930
974 4955
975 4837
976 4819
977 4935
978 4917
979 4835
980 4818
981 4800
982 4786
983 4808
984 4769
985 4665
986 4752
987 4752
988 4763
989 4747
990 4722
991 4745
992 4636
993 4711
994 4766
995 4827
996 4645
997 4733
998 4826
999 4704
1000 4748
1001 4746
1002 4689
1003 4633
1004 4659
1005 4707
1006 4631
1007 4778
1008 4656
1009 4648
1010 4731
1011 4542
1012 4721
1013 4645
1014 4636
1015 4618
1016 4706
1017 4506
1018 4513
1019 4501
1020 4513
1021 4510
1022 4591
1023 4573
1024 4488
1025 4420
1026 4431
1027 4573
1028 4465
1029 4420
1030 4467
1031 4497
1032 4243
1033 4482
1034 4363
1035 4359
1036 4508
1037 4338
1038 4377
1039 4333
1040 4521
1041 4297
1042 4407
1043 4492
1044 4392
1045 4350
1046 4379
1047 4262
1048 4266
1049 4271
1050 4407
1051 4112
1052 4284
1053 4220
1054 4283
1055 4248
1056 4234
1057 4127
1058 4289
1059 4232
1060 4170
1061 4272
1062 4198
1063 4149
1064 4126
1065 4138
1066 4152
1067 4171
1068 4212
1069 4146
1070 4153
1071 4123
1072 4190
1073 4032
1074 3971
1075 4020
1076 4099
1077 4150
1078 4196
1079 4003
1080 3993
1081 4148
1082 4097
1083 4068
1084 3967
1085 4078
1086 3947
1087 3964
1088 3982
1089 3924
1090 3986
1091 3971
1092 4019
1093 3990
1094 3818
1095 3799
1096 3918
1097 3949
1098 4023
1099 3856
1100 3947
1101 3906
1102 3956
1103 3927
1104 4026
1105 3859
1106 3858
1107 3906
1108 3946
1109 3769
1110 3828
1111 3974
1112 3870
1113 3777
1114 3662
1115 3768
1116 3873
1117 3785
1118 3860
1119 3850
1120 3614
1121 3725
1122 3843
1123 3805
1124 3736
1125 3558
1126 3728
1127 3789
1128 3733
1129 3690
1130 3712
1131 3675
1132 3789
1133 3688
1134 3724
1135 3640
1136 3730
1137 3597
1138 3750
1139 3545
1140 3599
1141 3632
1142 3604
1143 3620
1144 3570
1145 3596
1146 3599
1147 3578
1148 3597
1149 3552
1150 3528
1151 3565
1152 3601
1153 3599
1154 3583
1155 3553
1156 3480
1157 3427
1158 3488
1159 3417
1160 3464
1161 3498
1162 3513
1163 3551
1164 3517
1165 3489
1166 3432
1167 3496
1168 3548
1169 3447
1170 3402
1171 3352
1172 3474
1173 3463
1174 3316
1175 3374
1176 3375
1177 3329
1178 3263
1179 3367
1180 3429
1181 3494
1182 3373
1183 3444
1184 3432
1185 3468
1186 3382
1187 3416
1188 3335
1189 3343
1190 3382
1191 3379
1192 3329
1193 3377
1194 3310
1195 3275
1196 3181
1197 3203
1198 3279
1199 3325
1200 3284
1201 3409
1202 3295
1203 3349
1204 3339
1205 3278
1206 3322
1207 3281
1208 3323
1209 3306
1210 3229
1211 3273
1212 3198
1213 3333
1214 3295
1215 3249
1216 3200
1217 3303
1218 3267
1219 3162
1220 3296
1221 3197
1222 3164
1223 3253
1224 3236
1225 3140
1226 3240
1227 3145
1228 3222
1229 3165
1230 3267
1231 3223
1232 3085
1233 3124
1234 3118
1235 3092
1236 3165
1237 3099
1238 3053
1239 3082
1240 3102
1241 3079
1242 3002
1243 3176
1244 3089
1245 3107
1246 3069
1247 3098
1248 2984
1249 3124
1250 3003
1251 3099
1252 3104
1253 3060
1254 2971
1255 3065
1256 3096
1257 2989
1258 3000
1259 2987
1260 3053
1261 2988
1262 2913
1263 2885
1264 3024
1265 2981
1266 2973
1267 2915
1268 2919
1269 3020
1270 2932
1271 2965
1272 2816
1273 2928
1274 2918
1275 2851
1276 2913
1277 3004
1278 2922
1279 2868
1280 2894
1281 2935
1282 3069
1283 2808
1284 2901
1285 2927
1286 2843
1287 2854
1288 2921
1289 2962
1290 2996
1291 2799
1292 2924
1293 2822
1294 2806
1295 2763
1296 2858
1297 2921
1298 2778
1299 2850
1300 2858
1301 2748
1302 2732
1303 2762
1304 2760
1305 2669
1306 2802
1307 2700
1308 2748
1309 2800
1310 2863
1311 2734
1312 2773
1313 2734
1314 2744
1315 2785
1316 2775
1317 2664
1318 2783
1319 2624
1320 2694
1321 2694
1322 2787
1323 2670
1324 2754
1325 2707
1326 2628
1327 2615
1328 2622
1329 2549
1330 2699
1331 2776
1332 2650
1333 2593
1334 2654
1335 2694
1336 2579
1337 2728
1338 2708
1339 2623
1340 2707
1341 2631
1342 2693
1343 2521
1344 2621
1345 2671
1346 2606
1347 2588
1348 2565
1349 2629
1350 2601
1351 2622
1352 2548
1353 2525
1354 2622
1355 2648
1356 2555
1357 2524
1358 2566
1359 2493
1360 2550
1361 2498
1362 2583
1363 2481
1364 2588
1365 2569
1366 2533
1367 2560
1368 2644
1369 2565
1370 2482
1371 2520
1372 2507
1373 2520
1374 2463
1375 2500
1376 2451
1377 2471
1378 2560
1379 2532
1380 2562
1381 2536
1382 2525
1383 2526
1384 2535
1385 2498
1386 2532
1387 2516
1388 2494
1389 2461
1390 2484
1391 2451
1392 2445
1393 2409
1394 2452
1395 2434
1396 2495
1397 2423
1398 2454
1399 2409
1400 2412
1401 2531
1402 2399
1403 2395
1404 2431
1405 2506
1406 2418
1407 2318
1408 2434
1409 2384
1410 2431
1411 2332
1412 2415
1413 2369
1414 2431
1415 2357
1416 2361
1417 2380
1418 2449
1419 2307
1420 2438
1421 2428
1422 2369
1423 2340
1424 2373
1425 2345
1426 2366
1427 2393
1428 2348
1429 2375
1430 2366
1431 2349
1432 2294
1433 2291
1434 2368
1435 2423
1436 2366
1437 2288
1438 2280
1439 2272
1440 2272
1441 2244
1442 2265
1443 2211
1444 2364
1445 2273
1446 2254
1447 2342
1448 2301
1449 2321
1450 2247
1451 2330
1452 2329
1453 2285
1454 2322
1455 2223
1456 2312
1457 2271
1458 2216
1459 2251
1460 2326
1461 2281
1462 2261
1463 2235
1464 2294
1465 2289
1466 2181
1467 2317
1468 2210
1469 2176
1470 2197
1471 2201
1472 2201
1473 2245
1474 2260
1475 2228
1476 2218
1477 2194
1478 2287
1479 2332
1480 2250
1481 2260
1482 2281
1483 2344
1484 2258
1485 2248
1486 2134
1487 2273
1488 2214
1489 2315
1490 2258
1491 2218
1492 2340
1493 2188
1494 2214
1495 2298
1496 2245
1497 2170
1498 2288
1499 2183
1500 2116
1501 2213
1502 2142
1503 2163
1504 2174
1505 2177
1506 2230
1507 2317
1508 2177
1509 2268
1510 2126
1511 2216
1512 2131
1513 2209
1514 2191
1515 2171
1516 2131
1517 2137
1518 2143
1519 2096
1520 2209
1521 2188
1522 2149
1523 2061
1524 2102
1525 2181
1526 2101
1527 2135
1528 2065
1529 2087
1530 2095
1531 2107
1532 2067
1533 2132
1534 2010
1535 2100
1536 2110
1537 2097
1538 2052
1539 2199
1540 2223
1541 2145
1542 2038
1543 2019
1544 2024
1545 2091
1546 2017
1547 2042
1548 1987
1549 2079
1550 2103
1551 2038
1552 1955
1553 2047
1554 2084
1555 2078
1556 2019
1557 2064
1558 1920
1559 1962
1560 2041
1561 2079
1562 1996
1563 1933
1564 2001
1565 2026
1566 2085
1567 2036
1568 2049
1569 1947
1570 2002
1571 2019
1572 2031
1573 1991
1574 2019
1575 1917
1576 1969
1577 1974
1578 1946
1579 1955
1580 1952
1581 1991
1582 1957
1583 2035
1584 1918
1585 1973
1586 1930
1587 1922
1588 1989
1589 2010
1590 1993
1591 1946
1592 1916
1593 2060
1594 1914
1595 1972
1596 1953
1597 1895
1598 1931
1599 1938
1600 2015
1601 1881
1602 1903
1603 1926
1604 1960
1605 1856
1606 1957
1607 1936
1608 1919
1609 1912
1610 1950
1611 1914
1612 1913
1613 1916
1614 1814
1615 1919
1616 1833
1617 1920
1618 1913
1619 1825
1620 1800
1621 1910
1622 1853
1623 1880
1624 1880
1625 1911
1626 1918
1627 1881
1628 1742
1629 1891
1630 1788
1631 1926
1632 1828
1633 1795
1634 1880
1635 1847
1636 1871
1637 1843
1638 1861
1639 1863
1640 1815
1641 1752
1642 1788
1643 1791
1644 1808
1645 1789
1646 1750
1647 1811
1648 1822
1649 1796
1650 1743
1651 1784
1652 1797
1653 1874
1654 1773
1655 1830
1656 1802
1657 1812
1658 1838
1659 1787
1660 1866
1661 1831
1662 1800
1663 1769
1664 1768
1665 1904
1666 1760
1667 1805
1668 1787
1669 1776
1670 1764
1671 1716
1672 1767
1673 1795
1674 1711
1675 1757
1676 1731
1677 1750
1678 1695
1679 1746
1680 1634
1681 1699
1682 1746
1683 1730
1684 1733
1685 1705
1686 1711
1687 1697
1688 1701
1689 1728
1690 1728
1691 1665
1692 1747
1693 1719
1694 1668
1695 1784
1696 1729
1697 1732
1698 1643
1699 1696
1700 1605
1701 1720
1702 1693
1703 1770
1704 1705
1705 1725
1706 1645
1707 1774
1708 1685
1709 1667
1710 1772
1711 1694
1712 1692
1713 1678
1714 1691
1715 1770
1716 1673
1717 1665
1718 1744
1719 1700
1720 1630
1721 1630
1722 1711
1723 1648
1724 1664
1725 1628
1726 1662
1727 1630
1728 1713
1729 1625
1730 1662
1731 1631
1732 1701
1733 1644
1734 1599
1735 1629
1736 1641
1737 1638
1738 1597
1739 1618
1740 1561
1741 1631
1742 1625
1743 1632
1744 1554
1745 1608
1746 1622
1747 1599
1748 1553
1749 1659
1750 1625
1751 1536
1752 1558
1753 1662
1754 1605
1755 1601
1756 1652
1757 1580
1758 1632
1759 1543
1760 1642
1761 1641
1762 1636
1763 1653
1764 1517
1765 1651
1766 1524
1767 1582
1768 1503
1769 1558
1770 1507
1771 1555
1772 1558
1773 1573
1774 1547
1775 1568
1776 1552
1777 1506
1778 1520
1779 1510
1780 1567
1781 1532
1782 1557
1783 1546
1784 1579
1785 1448
1786 1591
1787 1566
1788 1624
1789 1561
1790 1525
1791 1602
1792 1552
1793 1484
1794 1448
1795 1499
1796 1601
1797 1593
1798 1552
1799 1544
1800 1559
1801 1500
1802 1560
1803 1589
1804 1574
1805 1534
1806 1511
1807 1539
1808 1512
1809 1589
1810 1507
1811 1575
1812 1543
1813 1480
1814 1365
1815 1497
1816 1409
1817 1520
1818 1523
1819 1537
1820 1504
1821 1432
1822 1509
1823 1432
1824 1476
1825 1503
1826 1454
1827 1485
1828 1464
1829 1488
1830 1487
1831 1451
1832 1400
1833 1422
1834 1491
1835 1463
1836 1469
1837 1482
1838 1440
1839 1493
1840 1480
1841 1426
1842 1473
1843 1493
1844 1416
1845 1491
1846 1401
1847 1486
1848 1464
1849 1459
1850 1477
1851 1413
1852 1441
1853 1445
1854 1462
1855 1457
1856 1398
1857 1420
1858 1438
1859 1357
1860 1407
1861 1377
1862 1465
1863 1500
1864 1417
1865 1433
1866 1387
1867 1386
1868 1447
1869 1377
1870 1404
1871 1398
1872 1394
1873 1477
1874 1392
1875 1438
1876 1351
1877 1445
1878 1459
1879 1404
1880 1364
1881 1428
1882 1440
1883 1428
1884 1353
1885 1423
1886 1390
1887 1409
1888 1392
1889 1347
1890 1418
1891 1386
1892 1350
1893 1348
1894 1416
1895 1286
1896 1453
1897 1312
1898 1342
1899 1395
1900 1338
1901 1307
1902 1289
1903 1474
1904 1310
1905 1329
1906 1361
1907 1338
1908 1415
1909 1355
1910 1378
1911 1345
1912 1398
1913 1359
1914 1367
1915 1404
1916 1327
1917 1335
1918 1326
1919 1344
1920 1338
1921 1394
1922 1317
1923 1334
1924 1328
1925 1352
1926 1308
1927 1321
1928 1307
1929 1333
1930 1332
1931 1297
1932 1296
1933 1276
1934 1300
1935 1346
1936 1280
1937 1324
1938 1340
1939 1318
1940 1347
1941 1352
1942 1328
1943 1316
1944 1368
1945 1315
1946 1412
1947 1359
1948 1257
1949 1304
1950 1314
1951 1324
1952 1358
1953 1282
1954 1316
1955 1309
1956 1251
1957 1304
1958 1241
1959 1289
1960 1266
1961 1332
1962 1336
1963 1322
1964 1330
1965 1300
1966 1298
1967 1274
1968 1271
1969 1320
1970 1325
1971 1243
1972 1300
1973 1271
1974 1247
1975 1250
1976 1250
1977 1247
1978 1260
1979 1229
1980 1246
1981 1235
1982 1225
1983 1263
1984 1233
1985 1238
1986 1315
1987 1242
1988 1246
1989 1242
1990 1284
1991 1265
1992 1281
1993 1232
1994 1207
1995 1181
1996 1208
1997 1250
1998 1247
1999 1136
2000 1271
2001 1226
2002 1205
2003 1136
2004 1205
2005 1142
2006 1180
2007 1174
2008 1173
2009 1208
2010 1199
2011 1180
2012 1192
2013 1234
2014 1202
2015 1170
2016 1202
2017 1203
2018 1208
2019 1189
2020 1117
2021 1231
2022 1157
2023 1134
2024 1155
2025 1165
2026 1200
2027 1219
2028 1142
2029 1204
2030 1137
2031 1176
2032 1129
2033 1208
2034 1195
2035 1185
2036 1187
2037 1188
2038 1147
2039 1206
2040 1170
2041 1097
2042 1175
2043 1127
2044 1132
2045 1157
2046 1127
2047 1137
2048 1139
2049 1193
2050 1161
2051 1127
2052 1185
2053 1129
2054 1088
2055 1189
2056 1141
2057 1141
2058 1152
2059 1093
2060 1170
2061 1186
2062 1113
2063 1195
2064 1143
2065 1109
2066 1139
2067 1123
2068 1149
2069 1119
2070 1145
2071 1082
2072 1155
2073 1149
2074 1130
2075 1170
2076 1139
2077 1177
2078 1072
2079 1146
2080 1155
2081 1086
2082 1122
2083 1217
2084 1101
2085 1111
2086 1076
2087 1202
2088 1117
2089 1126
2090 1142
2091 1162
2092 1101
2093 1191
2094 1111
2095 1132
2096 1136
2097 1140
2098 1111
2099 1126
2100 1117
2101 1184
2102 1095
2103 1117
2104 1110
2105 1144
2106 1111
2107 1117
2108 1135
2109 1114
2110 1117
2111 1148
2112 1089
2113 1072
2114 1121
2115 1082
2116 1111
2117 1129
2118 1118
2119 1066
2120 1123
2121 1115
2122 1088
2123 1059
2124 1113
2125 1085
2126 1103
2127 1099
2128 1094
2129 1061
2130 1050
2131 1108
2132 1054
2133 1097
2134 1112
2135 1079
2136 1072
2137 1111
2138 1121
2139 1093
2140 1044
2141 1106
2142 1014
2143 1051
2144 1065
2145 1092
2146 1035
2147 1034
2148 1120
2149 1100
2150 1046
2151 1040
2152 1120
2153 1069
2154 1052
2155 1046
2156 1070
2157 1077
2158 1080
2159 1029
2160 1031
2161 1109
2162 1004
2163 1106
2164 1055
2165 1069
2166 1036
2167 1045
2168 982
2169 1021
2170 1041
2171 1028
2172 1070
2173 975
2174 1073
2175 1028
2176 1032
2177 1060
2178 1044
2179 1065
2180 1041
2181 1090
2182 1043
2183 1052
2184 1056
2185 1042
2186 1029
2187 1090
2188 985
2189 1043
2190 958
2191 999
2192 1051
2193 1006
2194 981
2195 1014
2196 984
2197 1034
2198 1018
2199 1046
2200 1007
2201 962
2202 1022
2203 1001
2204 1053
2205 1041
2206 988
2207 1011
2208 1022
2209 1011
2210 984
2211 1023
2212 1007
2213 1068
2214 1051
2215 1046
2216 973
2217 987
2218 995
2219 1017
2220 999
2221 1018
2222 987
2223 984
2224 1004
2225 992
2226 1046
2227 1044
2228 1070
2229 1025
2230 1013
2231 998
2232 1029
2233 994
2234 1002
2235 1022
2236 969
2237 1010
2238 905
2239 998
2240 1012
2241 994
2242 1009
2243 957
2244 1006
2245 985
2246 984
2247 1021
2248 954
2249 947
2250 963
2251 975
2252 1052
2253 1015
2254 1017
2255 955
2256 972
2257 984
2258 987
2259 1082
2260 998
2261 977
2262 920
2263 984
2264 994
2265 970
2266 909
2267 892
2268 947
2269 974
2270 991
2271 976
2272 984
2273 977
2274 983
2275 964
2276 888
2277 904
2278 910
2279 969
2280 919
2281 865
2282 954
2283 928
2284 961
2285 923
2286 913
2287 912
2288 957
2289 898
2290 933
2291 939
2292 1007
2293 942
2294 907
2295 976
2296 863
2297 947
2298 947
2299 935
2300 847
2301 952
2302 926
2303 929
2304 861
2305 914
2306 890
2307 892
2308 933
2309 864
2310 899
2311 901
2312 894
2313 957
2314 940
2315 943
2316 879
2317 884
2318 932
2319 892
2320 910
2321 947
2322 892
2323 954
2324 875
2325 941
2326 883
2327 893
2328 889
2329 924
2330 862
2331 918
2332 909
2333 872
2334 883
2335 898
2336 906
2337 907
2338 887
2339 855
2340 925
2341 946
2342 904
2343 889
2344 864
2345 831
2346 834
2347 900
2348 898
2349 848
2350 863
2351 878
2352 836
2353 873
2354 883
2355 855
2356 901
2357 848
2358 873
2359 857
2360 913
2361 871
2362 812
2363 899
2364 861
2365 874
2366 876
2367 865
2368 831
2369 824
2370 861
2371 877
2372 800
2373 874
2374 839
2375 855
2376 851
2377 953
2378 804
2379 886
2380 849
2381 884
2382 865
2383 842
2384 798
2385 850
2386 877
2387 831
2388 866
2389 920
2390 888
2391 781
2392 826
2393 844
2394 836
2395 883
2396 859
2397 880
2398 814
2399 822
2400 801
2401 833
2402 835
2403 807
2404 806
2405 862
2406 787
2407 820
2408 815
2409 801
2410 810
2411 787
2412 814
2413 782
2414 791
2415 831
2416 796
2417 810
2418 816
2419 777
2420 814
2421 821
2422 821
2423 769
2424 805
2425 825
2426 802
2427 801
2428 793
2429 825
2430 794
2431 821
2432 757
2433 811
2434 821
2435 786
2436 865
2437 792
2438 852
2439 783
2440 801
2441 722
2442 747
2443 814
2444 815
2445 753
2446 796
2447 777
2448 774
2449 817
2450 830
2451 817
2452 770
2453 769
2454 798
2455 776
2456 693
2457 809
2458 801
2459 825
2460 837
2461 790
2462 837
2463 776
2464 768
2465 775
2466 775
2467 825
2468 786
2469 780
2470 789
2471 776
2472 782
2473 772
2474 762
2475 758
2476 790
2477 779
2478 805
2479 814
2480 736
2481 815
2482 792
2483 712
2484 750
2485 799
2486 792
2487 871
2488 758
2489 809
2490 841
2491 754
2492 757
2493 796
2494 754
2495 771
2496 787
2497 772
2498 756
2499 796
2500 733
2501 742
2502 798
2503 775
2504 751
2505 788
2506 768
2507 759
2508 750
2509 737
2510 695
2511 776
2512 714
2513 736
2514 726
2515 736
2516 765
2517 718
2518 771
2519 750
2520 769
2521 751
2522 777
2523 733
2524 748
2525 729
2526 732
2527 726
2528 728
2529 742
2530 767
2531 726
2532 782
2533 767
2534 739
2535 759
2536 690
2537 764
2538 798
2539 782
2540 766
2541 703
2542 791
2543 735
2544 770
2545 715
2546 719
2547 793
2548 750
2549 757
2550 744
2551 726
2552 718
2553 693
2554 692
2555 736
2556 729
2557 805
2558 739
2559 718
2560 743
2561 738
2562 754
2563 730
2564 709
2565 786
2566 740
2567 760
2568 708
2569 720
2570 738
2571 713
2572 683
2573 652
2574 718
2575 733
2576 733
2577 741
2578 749
2579 670
2580 740
2581 686
2582 735
2583 715
2584 664
2585 682
2586 708
2587 739
2588 730
2589 736
2590 721
2591 681
2592 688
2593 688
2594 706
2595 718
2596 732
2597 675
2598 765
2599 725
2600 650
2601 731
2602 726
2603 679
2604 706
2605 746
2606 711
2607 672
2608 680
2609 724
2610 710
2611 721
2612 686
2613 755
2614 721
2615 690
2616 707
2617 707
2618 722
2619 684
2620 709
2621 688
2622 659
2623 708
2624 723
2625 718
2626 684
2627 686
2628 695
2629 727
2630 686
2631 696
2632 691
2633 701
2634 709
2635 699
2636 731
2637 673
2638 680
2639 753
2640 652
2641 718
2642 616
2643 708
2644 670
2645 696
2646 751
2647 660
2648 673
2649 676
2650 687
2651 719
2652 697
2653 681
2654 748
2655 686
2656 756
2657 679
2658 671
2659 667
2660 591
2661 674
2662 711
2663 666
2664 656
2665 641
2666 684
2667 668
2668 715
2669 724
2670 723
2671 707
2672 648
2673 654
2674 689
2675 708
2676 712
2677 666
2678 736
2679 675
2680 626
2681 692
2682 690
2683 713
2684 683
2685 672
2686 688
2687 669
2688 632
2689 717
2690 715
2691 674
2692 706
2693 663
2694 669
2695 686
2696 712
2697 642
2698 672
2699 701
2700 628
2701 684
2702 709
2703 711
2704 630
2705 650
2706 646
2707 664
2708 657
2709 658
2710 660
2711 652
2712 692
2713 637
2714 647
2715 680
2716 643
2717 725
2718 606
2719 695
2720 726
2721 664
2722 665
2723 693
2724 675
2725 654
2726 732
2727 639
2728 648
2729 664
2730 677
2731 645
2732 661
2733 691
2734 632
2735 674
2736 729
2737 630
2738 643
2739 660
2740 645
2741 641
2742 621
2743 646
2744 687
2745 680
2746 663
2747 617
2748 654
2749 636
2750 674
2751 623
2752 632
2753 641
2754 612
2755 643
2756 680
2757 648
2758 626
2759 654
2760 657
2761 663
2762 650
2763 663
2764 676
2765 609
2766 674
2767 680
2768 638
2769 606
2770 683
2771 613
2772 626
2773 657
2774 640
2775 652
2776 629
2777 652
2778 620
2779 632
2780 663
2781 688
2782 634
2783 623
2784 605
2785 645
2786 627
2787 668
2788 642
2789 639
2790 622
2791 609
2792 595
2793 619
2794 655
2795 597
2796 676
2797 648
2798 633
2799 627
2800 632
2801 627
2802 634
2803 628
2804 635
2805 609
2806 637
2807 613
2808 609
2809 640
2810 613
2811 616
2812 629
2813 601
2814 645
2815 596
2816 620
2817 641
2818 602
2819 589
2820 593
2821 576
2822 655
2823 615
2824 597
2825 585
2826 607
2827 619
2828 614
2829 626
2830 603
2831 575
2832 591
2833 593
2834 613
2835 599
2836 600
2837 566
2838 648
2839 612
2840 665
2841 640
2842 595
2843 607
2844 593
2845 596
2846 609
2847 627
2848 599
2849 612
2850 612
2851 621
2852 637
2853 573
2854 610
2855 607
2856 598
2857 590
2858 595
2859 622
2860 624
2861 600
2862 633
2863 577
2864 614
2865 556
2866 620
2867 605
2868 622
2869 632
2870 583
2871 551
2872 604
2873 565
2874 599
2875 581
2876 593
2877 611
2878 611
2879 606
2880 598
2881 635
2882 578
2883 628
2884 577
2885 592
2886 618
2887 577
2888 620
2889 555
2890 617
2891 620
2892 593
2893 610
2894 600
2895 560
2896 610
2897 609
2898 597
2899 605
2900 601
2901 556
2902 629
2903 571
2904 617
2905 580
2906 614
2907 614
2908 637
2909 662
2910 576
2911 586
2912 593
2913 562
2914 578
2915 613
2916 613
2917 638
2918 599
2919 617
2920 581
2921 576
2922 631
2923 590
2924 572
2925 591
2926 569
2927 626
2928 572
2929 612
2930 607
2931 586
2932 559
2933 571
2934 602
2935 526
2936 549
2937 575
2938 596
2939 575
2940 592
2941 588
2942 578
2943 600
2944 579
2945 569
2946 571
2947 521
2948 583
2949 581
2950 586
2951 582
2952 538
2953 558
2954 524
2955 599
2956 562
2957 586
2958 534
2959 581
2960 623
2961 614
2962 563
2963 538
2964 577
2965 582
2966 570
2967 574
2968 534
2969 561
2970 591
2971 567
2972 646
2973 547
2974 544
2975 573
2976 560
2977 550
2978 546
2979 532
2980 541
2981 544
2982 555
2983 552
2984 585
2985 545
2986 539
2987 621
2988 527
2989 565
2990 573
2991 563
2992 569
2993 611
2994 583
2995 581
2996 570
2997 525
2998 584
2999 584
3000 551
3001 551
3002 575
3003 503
3004 536
3005 570
3006 604
3007 561
3008 546
3009 558
3010 573
3011 606
3012 506
3013 518
3014 570
3015 595
3016 507
3017 576
3018 562
3019 553
3020 611
3021 559
3022 559
3023 596
3024 561
3025 563
3026 541
3027 543
3028 513
3029 539
3030 542
3031 528
3032 560
3033 546
3034 550
3035 528
3036 530
3037 562
3038 504
3039 534
3040 532
3041 538
3042 556
3043 526
3044 541
3045 569
3046 487
3047 549
3048 488
3049 531
3050 513
3051 545
3052 545
3053 576
3054 508
3055 507
3056 522
3057 530
3058 545
3059 513
3060 517
3061 558
3062 514
3063 499
3064 528
3065 541
3066 510
3067 498
3068 509
3069 519
3070 523
3071 529
3072 500
3073 522
3074 525
3075 534
3076 537
3077 539
3078 545
3079 523
3080 536
3081 497
3082 494
3083 504
3084 529
3085 515
3086 518
3087 567
3088 521
3089 547
3090 525
3091 497
3092 531
3093 516
3094 484
3095 510
3096 513
3097 495
3098 534
3099 525
3100 487
3101 523
3102 574
3103 575
3104 521
3105 503
3106 508
3107 537
3108 515
3109 514
3110 484
3111 525
3112 493
3113 515
3114 515
3115 495
3116 473
3117 546
3118 558
3119 517
3120 503
3121 489
3122 504
3123 475
3124 533
3125 470
3126 517
3127 507
3128 533
3129 513
3130 499
3131 485
3132 539
3133 483
3134 486
3135 481
3136 508
3137 478
3138 475
3139 507
3140 510
3141 527
3142 545
3143 526
3144 497
3145 497
3146 526
3147 478
3148 481
3149 482
3150 463
3151 480
3152 540
3153 479
3154 507
3155 464
3156 498
3157 512
3158 531
3159 527
3160 494
3161 514
3162 491
3163 519
3164 445
3165 499
3166 493
3167 505
3168 523
3169 450
3170 480
3171 509
3172 461
3173 474
3174 479
3175 472
3176 509
3177 474
3178 493
3179 490
3180 513
3181 442
3182 506
3183 472
3184 468
3185 491
3186 479
3187 478
3188 489
3189 446
3190 493
3191 467
3192 519
3193 493
3194 438
3195 477
3196 497
3197 441
3198 499
3199 443
3200 465
3201 471
3202 532
3203 464
3204 445
3205 459
3206 467
3207 500
3208 457
3209 519
3210 482
3211 489
3212 456
3213 448
3214 470
3215 506
3216 458
3217 501
3218 459
3219 465
3220 453
3221 472
3222 489
3223 487
3224 488
3225 456
3226 473
3227 457
3228 439
3229 467
3230 457
3231 481
3232 468
3233 512
3234 486
3235 481
3236 431
3237 479
3238 507
3239 446
3240 474
3241 472
3242 459
3243 477
3244 439
3245 499
3246 467
3247 466
3248 493
3249 473
3250 460
3251 473
3252 455
3253 490
3254 469
3255 445
3256 452
3257 454
3258 460
3259 450
3260 458
3261 443
3262 440
3263 426
3264 468
3265 468
3266 453
3267 462
3268 466
3269 478
3270 457
3271 461
3272 480
3273 422
3274 460
3275 469
3276 422
3277 488
3278 483
3279 506
3280 440
3281 435
3282 458
3283 440
3284 483
3285 472
3286 461
3287 439
3288 459
3289 448
3290 457
3291 461
3292 447
3293 449
3294 438
3295 432
3296 459
3297 422
3298 456
3299 468
3300 423
3301 445
3302 463
3303 445
3304 467
3305 443
3306 472
3307 414
3308 436
3309 438
3310 451
3311 436
3312 423
3313 433
3314 418
3315 471
3316 475
3317 436
3318 432
3319 469
3320 432
3321 469
3322 425
3323 448
3324 436
3325 435
3326 438
3327 478
3328 434
3329 420
3330 448
3331 464
3332 440
3333 402
3334 405
3335 439
3336 458
3337 434
3338 435
3339 445
3340 474
3341 418
3342 442
3343 462
3344 440
3345 457
3346 464
3347 448
3348 456
3349 434
3350 440
3351 421
3352 448
3353 439
3354 434
3355 489
3356 452
3357 436
3358 452
3359 438
3360 427
3361 435
3362 480
3363 447
3364 435
3365 425
3366 429
3367 447
3368 416
3369 453
3370 420
3371 433
3372 472
3373 419
3374 437
3375 424
3376 404
3377 421
3378 431
3379 408
3380 418
3381 478
3382 435
3383 420
3384 430
3385 382
3386 421
3387 432
3388 476
3389 421
3390 427
3391 405
3392 433
3393 446
3394 425
3395 419
3396 414
3397 443
3398 410
3399 411
3400 412
3401 440
3402 406
3403 397
3404 411
3405 440
3406 394
3407 426
3408 431
3409 448
3410 410
3411 406
3412 432
3413 398
3414 412
3415 402
3416 429
3417 378
3418 409
3419 446
3420 429
3421 416
3422 387
3423 427
3424 398
3425 383
3426 405
3427 410
3428 441
3429 399
3430 437
3431 387
3432 424
3433 463
3434 416
3435 401
3436 385
3437 390
3438 367
3439 386
3440 401
3441 396
3442 395
3443 380
3444 406
3445 438
3446 401
3447 401
3448 404
3449 415
3450 430
3451 426
3452 392
3453 395
3454 409
3455 431
3456 396
3457 386
3458 403
3459 396
3460 370
3461 391
3462 397
3463 401
3464 437
3465 428
3466 364
3467 396
3468 400
3469 432
3470 414
3471 411
3472 396
3473 385
3474 440
3475 423
3476 401
3477 421
3478 422
3479 417
3480 394
3481 392
3482 408
3483 417
3484 375
3485 440
3486 379
3487 399
3488 398
3489 390
3490 408
3491 424
3492 367
3493 390
3494 396
3495 430
3496 383
3497 417
3498 378
3499 420
3500 399
3501 387
3502 382
3503 403
3504 361
3505 397
3506 398
3507 406
3508 366
3509 388
3510 408
3511 375
3512 406
3513 349
3514 391
3515 376
3516 399
3517 353
3518 391
3519 409
3520 367
3521 357
3522 351
3523 350
3524 373
3525 372
3526 378
3527 403
3528 387
3529 361
3530 412
3531 359
3532 367
3533 373
3534 421
3535 430
3536 370
3537 424
3538 377
3539 416
3540 383
3541 366
3542 376
3543 367
3544 392
3545 393
3546 366
3547 397
3548 347
3549 387
3550 366
3551 395
3552 392
3553 375
3554 338
3555 386
3556 387
3557 392
3558 365
3559 414
3560 345
3561 369
3562 414
3563 381
3564 407
3565 368
3566 397
3567 374
3568 405
3569 385
3570 402
3571 394
3572 348
3573 367
3574 358
3575 319
3576 378
3577 381
3578 362
3579 388
3580 346
3581 375
3582 377
3583 383
3584 403
3585 383
3586 373
3587 446
3588 343
3589 380
3590 380
3591 372
3592 366
3593 363
3594 371
3595 367
3596 342
3597 373
3598 387
3599 385
3600 372
3601 359
3602 381
3603 392
3604 346
3605 330
3606 347
3607 357
3608 352
3609 357
3610 365
3611 326
3612 389
3613 358
3614 383
3615 362
3616 392
3617 365
3618 377
3619 358
3620 376
3621 369
3622 361
3623 381
3624 371
3625 407
3626 358
3627 364
3628 362
3629 364
3630 361
3631 368
3632 371
3633 376
3634 371
3635 332
3636 393
3637 366
3638 364
3639 364
3640 374
3641 357
3642 356
3643 343
3644 364
3645 356
3646 365
3647 340
3648 360
3649 380
3650 351
3651 345
3652 333
3653 341
3654 366
3655 366
3656 373
3657 344
3658 361
3659 390
3660 349
3661 375
3662 371
3663 390
3664 364
3665 319
3666 379
3667 340
3668 380
3669 331
3670 381
3671 322
3672 349
3673 344
3674 383
3675 337
3676 345
3677 359
3678 326
3679 329
3680 328
3681 348
3682 353
3683 350
3684 377
3685 358
3686 383
3687 382
3688 342
3689 348
3690 350
3691 368
3692 375
3693 347
3694 347
3695 370
3696 360
3697 353
3698 339
3699 357
3700 343
3701 378
3702 351
3703 309
3704 334
3705 411
3706 335
3707 349
3708 352
3709 320
3710 316
3711 324
3712 381
3713 332
3714 352
3715 349
3716 374
3717 348
3718 336
3719 330
3720 362
3721 343
3722 340
3723 347
3724 321
3725 339
3726 350
3727 358
3728 377
3729 329
3730 355
3731 360
3732 329
3733 339
3734 371
3735 353
3736 324
3737 342
3738 359
3739 348
3740 352
3741 342
3742 329
3743 318
3744 347
3745 324
3746 351
3747 360
3748 342
3749 323
3750 327
3751 345
3752 320
3753 360
3754 333
3755 378
3756 332
3757 305
3758 353
3759 288
3760 370
3761 304
3762 339
3763 314
3764 351
3765 327
3766 320
3767 342
3768 342
3769 344
3770 298
3771 329
3772 330
3773 319
3774 348
3775 358
3776 376
3777 310
3778 357
3779 304
3780 319
3781 332
3782 334
3783 309
3784 355
3785 349
3786 325
3787 352
3788 319
3789 330
3790 377
3791 302
3792 347
3793 325
3794 311
3795 335
3796 323
3797 327
3798 327
3799 352
3800 307
3801 333
3802 303
3803 350
3804 355
3805 311
3806 321
3807 312
3808 348
3809 348
3810 345
3811 356
3812 345
3813 309
3814 303
3815 336
3816 304
3817 337
3818 310
3819 318
3820 330
3821 327
3822 354
3823 324
3824 342
3825 315
3826 350
3827 315
3828 306
3829 299
3830 341
3831 325
3832 325
3833 326
3834 367
3835 326
3836 331
3837 340
3838 322
3839 348
3840 321
3841 326
3842 328
3843 322
3844 346
3845 323
3846 296
3847 388
3848 332
3849 306
3850 314
3851 303
3852 322
3853 296
3854 342
3855 330
3856 310
3857 337
3858 325
3859 340
3860 344
3861 326
3862 304
3863 324
3864 280
3865 315
3866 322
3867 311
3868 298
3869 333
3870 327
3871 337
3872 350
3873 333
3874 304
3875 336
3876 361
3877 320
3878 275
3879 310
3880 319
3881 286
3882 325
3883 323
3884 320
3885 316
3886 304
3887 345
3888 291
3889 342
3890 335
3891 275
3892 316
3893 319
3894 293
3895 329
3896 317
3897 318
3898 320
3899 301
3900 302
3901 330
3902 315
3903 280
3904 316
3905 297
3906 317
3907 310
3908 310
3909 290
3910 305
3911 304
3912 300
3913 306
3914 313
3915 311
3916 294
3917 319
3918 303
3919 320
3920 339
3921 318
3922 299
3923 288
3924 344
3925 321
3926 324
3927 297
3928 316
3929 324
3930 301
3931 318
3932 288
3933 311
3934 292
3935 333
3936 319
3937 295
3938 276
3939 303
3940 289
3941 300
3942 302
3943 300
3944 298
3945 290
3946 313
3947 320
3948 291
3949 290
3950 312
3951 307
3952 285
3953 319
3954 294
3955 301
3956 288
3957 310
3958 323
3959 294
3960 285
3961 288
3962 280
3963 301
3964 298
3965 302
3966 307
3967 287
3968 325
3969 302
3970 308
3971 312
3972 300
3973 297
3974 283
3975 312
3976 269
3977 303
3978 297
3979 291
3980 300
3981 310
3982 267
3983 287
3984 309
3985 270
3986 276
3987 273
3988 276
3989 285
3990 276
3991 291
3992 262
3993 306
3994 302
3995 265
3996 303
3997 314
3998 290
3999 296
4000 284
4001 289
4002 268
4003 283
4004 264
4005 284
4006 247
4007 311
4008 315
4009 295
4010 277
4011 274
4012 293
4013 306
4014 316
4015 293
4016 267
4017 301
4018 281
4019 281
4020 273
4021 308
4022 292
4023 300
4024 283
4025 301
4026 320
4027 270
4028 286
4029 289
4030 267
4031 271
4032 297
4033 288
4034 299
4035 278
4036 283
4037 299
4038 273
4039 277
4040 260
4041 274
4042 271
4043 293
4044 280
4045 266
4046 264
4047 248
4048 276
4049 292
4050 273
4051 280
4052 274
4053 259
4054 282
4055 285
4056 275
4057 280
4058 303
4059 275
4060 287
4061 290
4062 307
4063 288
4064 288
4065 277
4066 286
4067 276
4068 268
4069 304
4070 264
4071 268
4072 284
4073 285
4074 281
4075 281
4076 260
4077 298
4078 271
4079 291
4080 274
4081 338
4082 285
4083 307
4084 282
4085 274
4086 268
4087 297
4088 248
4089 281
4090 301
4091 281
4092 281
4093 254
4094 283
4095 289
4096 317
4097 296
4098 301
4099 264
4100 266
4101 267
4102 275
4103 258
4104 273
4105 277
4106 292
4107 316
4108 272
4109 254
4110 292
4111 304
4112 275
4113 279
4114 267
4115 289
4116 290
4117 253
4118 292
4119 258
4120 311
4121 279
4122 273
4123 271
4124 230
4125 282
4126 245
4127 299
4128 243
4129 254
4130 264
4131 263
4132 282
4133 267
4134 267
4135 289
4136 282
4137 247
4138 304
4139 274
4140 272
4141 298
4142 287
4143 260
4144 282
4145 292
4146 269
4147 295
4148 258
4149 290
4150 252
4151 281
4152 264
4153 282
4154 224
4155 272
4156 312
4157 257
4158 254
4159 258
4160 283
4161 266
4162 266
4163 269
4164 262
4165 272
4166 235
4167 261
4168 272
4169 267
4170 246
4171 256
4172 257
4173 226
4174 272
4175 281
4176 263
4177 268
4178 275
4179 237
4180 253
4181 258
4182 253
4183 252
4184 240
4185 267
4186 289
4187 260
4188 267
4189 250
4190 254
4191 287
4192 256
4193 278
4194 280
4195 249
4196 263
4197 284
4198 265
4199 248
4200 292
4201 260
4202 279
4203 259
4204 267
4205 255
4206 259
4207 252
4208 259
4209 270
4210 270
4211 263
4212 248
4213 256
4214 290
4215 264
4216 263
4217 278
4218 271
4219 254
4220 260
4221 268
4222 277
4223 221
4224 257
4225 237
4226 266
4227 292
4228 232
4229 258
4230 265
4231 264
4232 246
4233 271
4234 246
4235 259
4236 262
4237 267
4238 262
4239 241
4240 263
4241 273
4242 261
4243 261
4244 268
4245 268
4246 230
4247 251
4248 249
4249 267
4250 266
4251 252
4252 273
4253 244
4254 233
4255 241
4256 258
4257 238
4258 280
4259 249
4260 244
4261 276
4262 257
4263 231
4264 234
4265 266
4266 246
4267 255
4268 252
4269 248
4270 220
4271 252
4272 246
4273 237
4274 257
4275 246
4276 274
4277 238
4278 250
4279 251
4280 275
4281 227
4282 229
4283 235
4284 265
4285 254
4286 265
4287 261
4288 241
4289 243
4290 202
4291 239
4292 233
4293 248
4294 257
4295 257
4296 234
4297 252
4298 258
4299 232
4300 238
4301 226
4302 234
4303 226
4304 219
4305 245
4306 229
4307 228
4308 235
4309 242
4310 236
4311 227
4312 275
4313 256
4314 254
4315 243
4316 243
4317 265
4318 238
4319 243
4320 269
4321 231
4322 259
4323 276
4324 247
4325 249
4326 243
4327 248
4328 211
4329 254
4330 235
4331 237
4332 246
4333 233
4334 217
4335 236
4336 216
4337 248
4338 237
4339 232
4340 231
4341 256
4342 226
4343 213
4344 221
4345 244
4346 238
4347 221
4348 245
4349 254
4350 245
4351 243
4352 252
4353 222
4354 239
4355 208
4356 202
4357 228
4358 227
4359 263
4360 223
4361 228
4362 224
4363 252
4364 248
4365 252
4366 216
4367 231
4368 228
4369 241
4370 248
4371 232
4372 230
4373 257
4374 268
4375 244
4376 232
4377 229
4378 240
4379 231
4380 256
4381 238
4382 233
4383 205
4384 255
4385 228
4386 246
4387 227
4388 230
4389 246
4390 235
4391 245
4392 236
4393 232
4394 211
4395 250
4396 234
4397 252
4398 260
4399 235
4400 238
4401 227
4402 238
4403 250
4404 225
4405 242
4406 242
4407 232
4408 213
4409 253
4410 217
4411 219
4412 239
4413 220
4414 246
4415 214
4416 222
4417 212
4418 243
4419 206
4420 238
4421 213
4422 227
4423 247
4424 231
4425 240
4426 243
4427 227
4428 239
4429 240
4430 257
4431 228
4432 232
4433 256
4434 224
4435 246
4436 231
4437 223
4438 195
4439 222
4440 248
4441 222
4442 241
4443 230
4444 224
4445 219
4446 247
4447 228
4448 237
4449 204
4450 231
4451 235
4452 256
4453 213
4454 215
4455 228
4456 211
4457 222
4458 204
4459 223
4460 246
4461 243
4462 238
4463 219
4464 244
4465 234
4466 225
4467 234
4468 231
4469 231
4470 235
4471 228
4472 240
4473 229
4474 256
4475 237
4476 221
4477 218
4478 219
4479 206
4480 230
4481 233
4482 213
4483 223
4484 207
4485 203
4486 197
4487 217
4488 214
4489 225
4490 251
4491 221
4492 232
4493 197
4494 240
4495 228
4496 233
4497 256
4498 235
4499 228
4500 228
4501 223
4502 245
4503 216
4504 236
4505 193
4506 236
4507 206
4508 225
4509 244
4510 218
4511 232
4512 209
4513 225
4514 238
4515 220
4516 201
4517 213
4518 222
4519 232
4520 220
4521 200
4522 215
4523 220
4524 212
4525 218
4526 218
4527 232
4528 222
4529 232
4530 247
4531 240
4532 216
4533 239
4534 240
4535 202
4536 232
4537 198
4538 191
4539 229
4540 195
4541 222
4542 247
4543 219
4544 244
4545 207
4546 232
4547 206
4548 215
4549 228
4550 228
4551 210
4552 222
4553 195
4554 229
4555 194
4556 202
4557 207
4558 213
4559 184
4560 210
4561 230
4562 234
4563 199
4564 218
4565 220
4566 215
4567 236
4568 213
4569 224
4570 198
4571 209
4572 226
4573 211
4574 221
4575 218
4576 209
4577 218
4578 226
4579 205
4580 198
4581 217
4582 208
4583 177
4584 207
4585 193
4586 204
4587 208
4588 214
4589 224
4590 207
4591 180
4592 200
4593 197
4594 231
4595 241
4596 196
4597 208
4598 215
4599 236
4600 191
4601 208
4602 205
4603 220
4604 182
4605 205
4606 198
4607 217
4608 208
4609 203
4610 224
4611 240
4612 180
4613 210
4614 196
4615 233
4616 208
4617 198
4618 216
4619 210
4620 234
4621 217
4622 200
4623 214
4624 216
4625 225
4626 226
4627 204
4628 216
4629 177
4630 200
4631 199
4632 232
4633 194
4634 209
4635 203
4636 192
4637 218
4638 219
4639 192
4640 208
4641 216
4642 194
4643 225
4644 200
4645 210
4646 200
4647 229
4648 195
4649 216
4650 204
4651 195
4652 199
4653 199
4654 188
4655 203
4656 210
4657 190
4658 217
4659 188
4660 220
4661 228
4662 220
4663 222
4664 210
4665 221
4666 226
4667 186
4668 211
4669 229
4670 211
4671 218
4672 190
4673 199
4674 198
4675 199
4676 231
4677 179
4678 210
4679 208
4680 201
4681 212
4682 202
4683 225
4684 196
4685 188
4686 200
4687 224
4688 218
4689 177
4690 198
4691 223
4692 210
4693 196
4694 204
4695 203
4696 180
4697 204
4698 211
4699 191
4700 234
4701 195
4702 190
4703 227
4704 211
4705 235
4706 224
4707 230
4708 189
4709 190
4710 220
4711 213
4712 197
4713 203
4714 189
4715 208
4716 191
4717 225
4718 216
4719 176
4720 196
4721 198
4722 217
4723 203
4724 196
4725 188
4726 217
4727 201
4728 182
4729 218
4730 198
4731 227
4732 189
4733 214
4734 187
4735 228
4736 198
4737 206
4738 209
4739 192
4740 185
4741 217
4742 190
4743 210
4744 217
4745 183
4746 218
4747 210
4748 196
4749 189
4750 196
4751 198
4752 197
4753 192
4754 198
4755 226
4756 185
4757 205
4758 191
4759 190
4760 210
4761 185
4762 209
4763 221
4764 215
4765 189
4766 181
4767 184
4768 193
4769 180
4770 207
4771 220
4772 221
4773 202
4774 179
4775 209
4776 205
4777 180
4778 215
4779 197
4780 221
4781 215
4782 211
4783 189
4784 210
4785 181
4786 216
4787 209
4788 214
4789 190
4790 188
4791 206
4792 188
4793 186
4794 192
4795 204
4796 204
4797 188
4798 183
4799 192
4800 164
4801 185
4802 206
4803 192
4804 158
4805 199
4806 199
4807 184
4808 195
4809 191
4810 211
4811 192
4812 176
4813 180
4814 188
4815 182
4816 181
4817 205
4818 196
4819 214
4820 200
4821 186
4822 180
4823 197
4824 195
4825 184
4826 189
4827 202
4828 194
4829 179
4830 200
4831 220
4832 169
4833 196
4834 202
4835 181
4836 217
4837 186
4838 178
4839 178
4840 187
4841 217
4842 173
4843 191
4844 164
4845 197
4846 196
4847 174
4848 182
4849 172
4850 199
4851 191
4852 163
4853 185
4854 209
4855 197
4856 172
4857 197
4858 180
4859 173
4860 181
4861 178
4862 188
4863 199
4864 187
4865 203
4866 180
4867 161
4868 174
4869 188
4870 175
4871 184
4872 211
4873 161
4874 198
4875 181
4876 207
4877 153
4878 186
4879 181
4880 182
4881 189
4882 203
4883 155
4884 180
4885 214
4886 177
4887 167
4888 166
4889 167
4890 189
4891 189
4892 197
4893 170
4894 172
4895 173
4896 171
4897 186
4898 178
4899 175
4900 196
4901 182
4902 173
4903 187
4904 185
4905 163
4906 167
4907 187
4908 192
4909 171
4910 182
4911 174
4912 179
4913 193
4914 209
4915 190
4916 163
4917 180
4918 180
4919 186
4920 178
4921 171
4922 180
4923 185
4924 167
4925 190
4926 134
4927 172
4928 174
4929 192
4930 179
4931 178
4932 164
4933 178
4934 181
4935 165
4936 175
4937 188
4938 163
4939 184
4940 167
4941 173
4942 167
4943 181
4944 187
4945 180
4946 161
4947 190
4948 179
4949 176
4950 204
4951 195
4952 180
4953 180
4954 189
4955 185
4956 179
4957 182
4958 182
4959 162
4960 183
4961 188
4962 191
4963 176
4964 180
4965 170
4966 188
4967 175
4968 176
4969 187
4970 182
4971 172
4972 170
4973 201
4974 196
4975 196
4976 196
4977 165
4978 159
4979 188
4980 185
4981 181
4982 189
4983 176
4984 168
4985 183
4986 187
4987 181
4988 163
4989 210
4990 163
4991 184
4992 183
4993 178
4994 166
4995 187
4996 159
4997 181
4998 188
4999 181
5000 172
5001 167
5002 201
5003 161
5004 168
5005 189
5006 175
5007 186
5008 180
5009 187
5010 187
5011 180
5012 165
5013 175
5014 181
5015 182
5016 182
5017 165
5018 148
5019 171
5020 186
5021 167
5022 158
5023 164
5024 160
5025 164
5026 187
5027 191
5028 176
5029 179
5030 183
5031 168
5032 164
5033 184
5034 185
5035 159
5036 157
5037 153
5038 155
5039 166
5040 181
5041 168
5042 170
5043 170
5044 163
5045 177
5046 157
5047 185
5048 201
5049 178
5050 179
5051 184
5052 184
5053 177
5054 170
5055 181
5056 160
5057 151
5058 207
5059 170
5060 163
5061 178
5062 172
5063 170
5064 164
5065 169
5066 174
5067 169
5068 156
5069 166
5070 170
5071 176
5072 159
5073 181
5074 202
5075 175
5076 189
5077 183
5078 173
5079 179
5080 142
5081 184
5082 171
5083 153
5084 171
5085 169
5086 155
5087 197
5088 151
5089 150
5090 175
5091 170
5092 146
5093 170
5094 178
5095 190
5096 166
5097 171
5098 178
5099 166
5100 165
5101 152
5102 163
5103 164
5104 175
5105 154
5106 177
5107 164
5108 178
5109 145
5110 169
5111 181
5112 162
5113 150
5114 155
5115 201
5116 181
5117 164
5118 167
5119 168
5120 160
5121 173
5122 162
5123 191
5124 160
5125 153
5126 158
5127 168
5128 141
5129 173
5130 150
5131 181
5132 160
5133 170
5134 166
5135 163
5136 177
5137 172
5138 153
5139 159
5140 175
5141 164
5142 174
5143 171
5144 167
5145 161
5146 188
5147 181
5148 187
5149 176
5150 156
5151 180
5152 176
5153 182
5154 175
5155 161
5156 150
5157 178
5158 165
5159 171
5160 172
5161 189
5162 159
5163 159
5164 178
5165 205
5166 161
5167 149
5168 169
5169 145
5170 189
5171 177
5172 175
5173 172
5174 179
5175 172
5176 144
5177 169
5178 166
5179 179
5180 144
5181 159
5182 166
5183 176
5184 144
5185 154
5186 187
5187 158
5188 177
5189 170
5190 196
5191 162
5192 160
5193 148
5194 147
5195 171
5196 180
5197 155
5198 186
5199 157
5200 169
5201 187
5202 182
5203 175
5204 127
5205 166
5206 152
5207 161
5208 161
5209 194
5210 159
5211 178
5212 175
5213 167
5214 159
5215 161
5216 120
5217 136
5218 157
5219 150
5220 154
5221 163
5222 172
5223 159
5224 146
5225 168
5226 175
5227 172
5228 147
5229 165
5230 156
5231 154
5232 144
5233 170
5234 173
5235 146
5236 171
5237 191
5238 161
5239 159
5240 185
5241 158
5242 144
5243 139
5244 162
5245 146
5246 169
5247 173
5248 151
5249 138
5250 145
5251 158
5252 160
5253 163
5254 165
5255 149
5256 171
5257 158
5258 148
5259 158
5260 160
5261 160
5262 140
5263 160
5264 170
5265 138
5266 148
5267 154
5268 133
5269 150
5270 145
5271 171
5272 148
5273 147
5274 148
5275 132
5276 171
5277 183
5278 179
5279 166
5280 166
5281 145
5282 159
5283 161
5284 136
5285 149
5286 148
5287 146
5288 147
5289 158
5290 161
5291 160
5292 161
5293 186
5294 135
5295 162
5296 170
5297 147
5298 154
5299 157
5300 161
5301 167
5302 165
5303 156
5304 170
5305 152
5306 161
5307 163
5308 130
5309 174
5310 141
5311 134
5312 171
5313 144
5314 165
5315 153
5316 160
5317 152
5318 151
5319 144
5320 165
5321 145
5322 173
5323 180
5324 177
5325 158
5326 163
5327 167
5328 174
5329 150
5330 149
5331 147
5332 141
5333 168
5334 140
5335 147
5336 168
5337 148
5338 161
5339 155
5340 159
5341 148
5342 142
5343 150
5344 169
5345 135
5346 151
5347 147
5348 178
5349 145
5350 142
5351 157
5352 134
5353 160
5354 182
5355 141
5356 151
5357 168
5358 159
5359 153
5360 148
5361 169
5362 158
5363 160
5364 174
5365 143
5366 136
5367 155
5368 134
5369 169
5370 150
5371 152
5372 129
5373 146
5374 159
5375 144
5376 156
5377 148
5378 154
5379 170
5380 143
5381 169
5382 154
5383 168
5384 168
5385 145
5386 149
5387 146
5388 131
5389 178
5390 156
5391 151
5392 166
5393 153
5394 132
5395 153
5396 157
5397 145
5398 148
5399 150
5400 158
5401 178
5402 186
5403 158
5404 163
5405 162
5406 150
5407 146
5408 150
5409 164
5410 166
5411 155
5412 156
5413 181
5414 138
5415 169
5416 170
5417 150
5418 152
5419 151
5420 165
5421 154
5422 140
5423 156
5424 143
5425 145
5426 148
5427 156
5428 134
5429 155
5430 167
5431 146
5432 142
5433 156
5434 157
5435 148
5436 158
5437 144
5438 136
5439 160
5440 151
5441 152
5442 174
5443 131
5444 151
5445 151
5446 154
5447 128
5448 136
5449 158
5450 145
5451 175
5452 150
5453 165
5454 152
5455 153
5456 159
5457 143
5458 144
5459 139
5460 151
5461 138
5462 159
5463 148
5464 151
5465 152
5466 184
5467 146
5468 163
5469 150
5470 151
5471 144
5472 152
5473 159
5474 158
5475 144
5476 164
5477 152
5478 165
5479 153
5480 180
5481 146
5482 166
5483 145
5484 142
5485 132
5486 137
5487 134
5488 172
5489 129
5490 128
5491 143
5492 136
5493 142
5494 143
5495 143
5496 135
5497 154
5498 154
5499 145
5500 133
5501 153
5502 140
5503 167
5504 138
5505 140
5506 123
5507 157
5508 126
5509 145
5510 131
5511 127
5512 118
5513 144
5514 139
5515 133
5516 145
5517 149
5518 149
5519 148
5520 155
5521 140
5522 132
5523 152
5524 142
5525 144
5526 128
5527 145
5528 154
5529 153
5530 120
5531 123
5532 144
5533 136
5534 146
5535 153
5536 156
5537 148
5538 129
5539 127
5540 138
5541 139
5542 142
5543 157
5544 128
5545 125
5546 113
5547 141
5548 145
5549 129
5550 162
5551 150
5552 130
5553 124
5554 131
5555 132
5556 141
5557 133
5558 144
5559 138
5560 130
5561 128
5562 134
5563 138
5564 132
5565 151
5566 144
5567 152
5568 138
5569 136
5570 147
5571 138
5572 141
5573 137
5574 129
5575 149
5576 144
5577 157
5578 140
5579 127
5580 121
5581 143
5582 139
5583 142
5584 126
5585 138
5586 140
5587 161
5588 132
5589 130
5590 111
5591 139
5592 129
5593 142
5594 121
5595 130
5596 149
5597 154
5598 129
5599 137
5600 140
5601 122
5602 145
5603 137
5604 145
5605 137
5606 145
5607 138
5608 137
5609 124
5610 138
5611 121
5612 145
5613 134
5614 142
5615 123
5616 143
5617 137
5618 142
5619 131
5620 141
5621 130
5622 124
5623 142
5624 147
5625 129
5626 147
5627 133
5628 158
5629 136
5630 139
5631 153
5632 138
5633 137
5634 133
5635 169
5636 136
5637 138
5638 117
5639 119
5640 143
5641 127
5642 155
5643 126
5644 124
5645 140
5646 132
5647 147
5648 131
5649 130
5650 110
5651 154
5652 129
5653 155
5654 144
5655 146
5656 141
5657 149
5658 134
5659 122
5660 163
5661 116
5662 136
5663 126
5664 144
5665 127
5666 116
5667 139
5668 162
5669 130
5670 141
5671 135
5672 120
5673 142
5674 102
5675 128
5676 107
5677 142
5678 121
5679 116
5680 125
5681 121
5682 138
5683 124
5684 143
5685 120
5686 119
5687 122
5688 121
5689 128
5690 124
5691 137
5692 109
5693 143
5694 115
5695 130
5696 118
5697 134
5698 132
5699 125
5700 136
5701 120
5702 147
5703 125
5704 136
5705 123
5706 144
5707 120
5708 136
5709 135
5710 120
5711 140
5712 120
5713 150
5714 126
5715 125
5716 107
5717 119
5718 125
5719 131
5720 120
5721 106
5722 135
5723 138
5724 137
5725 112
5726 124
5727 130
5728 119
5729 114
5730 127
5731 118
5732 130
5733 129
5734 141
5735 142
5736 131
5737 127
5738 129
5739 112
5740 149
5741 119
5742 121
5743 118
5744 121
5745 148
5746 117
5747 136
5748 143
5749 136
5750 144
5751 133
5752 148
5753 107
5754 158
5755 116
5756 138
5757 114
5758 147
5759 122
5760 140
5761 121
5762 137
5763 127
5764 140
5765 132
5766 146
5767 139
5768 126
5769 138
5770 147
5771 134
5772 105
5773 137
5774 122
5775 123
5776 130
5777 139
5778 140
5779 130
5780 154
5781 132
5782 135
5783 140
5784 141
5785 115
5786 130
5787 138
5788 125
5789 131
5790 138
5791 132
5792 143
5793 132
5794 119
5795 130
5796 132
5797 136
5798 107
5799 120
5800 147
5801 131
5802 117
5803 139
5804 121
5805 130
5806 113
5807 102
5808 112
5809 123
5810 116
5811 127
5812 131
5813 125
5814 146
5815 108
5816 114
5817 119
5818 116
5819 127
5820 143
5821 127
5822 121
5823 147
5824 126
5825 120
5826 134
5827 125
5828 114
5829 132
5830 106
5831 137
5832 138
5833 139
5834 119
5835 137
5836 126
5837 130
5838 131
5839 139
5840 121
5841 119
5842 142
5843 133
5844 113
5845 134
5846 144
5847 132
5848 108
5849 110
5850 118
5851 122
5852 139
5853 131
5854 121
5855 131
5856 123
5857 141
5858 112
5859 114
5860 131
5861 148
5862 136
5863 143
5864 129
5865 146
5866 131
5867 123
5868 115
5869 114
5870 132
5871 124
5872 134
5873 114
5874 118
5875 118
5876 125
5877 132
5878 127
5879 126
5880 132
5881 128
5882 131
5883 129
5884 129
5885 130
5886 119
5887 134
5888 117
5889 121
5890 114
5891 120
5892 131
5893 134
5894 118
5895 130
5896 141
5897 144
5898 134
5899 98
5900 125
5901 136
5902 158
5903 124
5904 128
5905 106
5906 124
5907 116
5908 123
5909 139
5910 142
5911 128
5912 126
5913 130
5914 122
5915 143
5916 109
5917 114
5918 125
5919 127
5920 129
5921 123
5922 130
5923 117
5924 145
5925 122
5926 140
5927 125
5928 148
5929 141
5930 124
5931 137
5932 127
5933 128
5934 96
5935 132
5936 142
5937 137
5938 111
5939 128
5940 115
5941 97
5942 114
5943 146
5944 112
5945 117
5946 119
5947 141
5948 126
5949 135
5950 109
5951 123
5952 111
5953 129
5954 116
5955 141
5956 104
5957 130
5958 138
5959 129
5960 107
5961 132
5962 109
5963 116
5964 133
5965 124
5966 139
5967 112
5968 133
5969 119
5970 126
5971 135
5972 117
5973 137
5974 120
5975 128
5976 104
5977 121
5978 120
5979 110
5980 129
5981 98
5982 131
5983 125
5984 127
5985 107
5986 142
5987 152
5988 117
5989 121
5990 120
5991 118
5992 124
5993 123
5994 124
5995 132
5996 102
5997 123
5998 112
5999 134
6000 140
6001 107
6002 140
6003 125
6004 130
6005 135
6006 107
6007 122
6008 120
6009 147
6010 117
6011 116
6012 121
6013 122
6014 131
6015 129
6016 121
6017 132
6018 113
6019 123
6020 134
6021 126
6022 125
6023 147
6024 144
6025 109
6026 123
6027 119
6028 132
6029 118
6030 129
6031 120
6032 111
6033 111
6034 115
6035 126
6036 131
6037 124
6038 122
6039 107
6040 126
6041 112
6042 142
6043 116
6044 121
6045 105
6046 129
6047 111
6048 105
6049 126
6050 103
6051 110
6052 134
6053 115
6054 106
6055 127
6056 128
6057 125
6058 133
6059 118
6060 122
6061 127
6062 124
6063 98
6064 120
6065 117
6066 100
6067 122
6068 98
6069 134
6070 102
6071 116
6072 123
6073 132
6074 127
6075 133
6076 111
6077 132
6078 103
6079 116
6080 133
6081 119
6082 119
6083 97
6084 134
6085 134
6086 107
6087 132
6088 111
6089 104
6090 130
6091 117
6092 130
6093 111
6094 116
6095 111
6096 133
6097 109
6098 111
6099 114
6100 121
6101 116
6102 122
6103 107
6104 111
6105 120
6106 109
6107 104
6108 115
6109 134
6110 110
6111 116
6112 112
6113 91
6114 118
6115 108
6116 107
6117 125
6118 124
6119 106
6120 119
6121 122
6122 111
6123 133
6124 106
6125 108
6126 105
6127 98
6128 131
6129 134
6130 100
6131 121
6132 103
6133 105
6134 101
6135 110
6136 122
6137 117
6138 110
6139 121
6140 123
6141 115
6142 113
6143 112
6144 125
6145 111
6146 126
6147 105
6148 120
6149 129
6150 98
6151 107
6152 97
6153 126
6154 114
6155 87
6156 116
6157 109
6158 125
6159 99
6160 104
6161 98
6162 124
6163 102
6164 111
6165 121
6166 126
6167 118
6168 102
6169 99
6170 113
6171 127
6172 127
6173 112
6174 119
6175 107
6176 107
6177 124
6178 116
6179 93
6180 131
6181 121
6182 109
6183 125
6184 121
6185 118
6186 122
6187 128
6188 123
6189 123
6190 107
6191 103
6192 105
6193 121
6194 131
6195 106
6196 112
6197 96
6198 125
6199 116
6200 106
6201 112
6202 111
6203 105
6204 111
6205 107
6206 97
6207 106
6208 103
6209 106
6210 116
6211 110
6212 103
6213 113
6214 100
6215 112
6216 121
6217 103
6218 103
6219 128
6220 101
6221 107
6222 104
6223 102
6224 123
6225 101
6226 126
6227 95
6228 107
6229 98
6230 115
6231 99
6232 103
6233 117
6234 115
6235 116
6236 104
6237 118
6238 120
6239 109
6240 124
6241 97
6242 125
6243 115
6244 125
6245 106
6246 105
6247 105
6248 117
6249 118
6250 121
6251 86
6252 96
6253 125
6254 101
6255 108
6256 102
6257 106
6258 114
6259 129
6260 97
6261 110
6262 110
6263 125
6264 105
6265 114
6266 132
6267 112
6268 111
6269 112
6270 99
6271 102
6272 104
6273 118
6274 119
6275 125
6276 81
6277 96
6278 113
6279 90
6280 123
6281 107
6282 108
6283 119
6284 125
6285 105
6286 110
6287 100
6288 121
6289 103
6290 107
6291 108
6292 117
6293 81
6294 103
6295 108
6296 117
6297 95
6298 107
6299 105
6300 109
6301 91
6302 94
6303 93
6304 103
6305 103
6306 115
6307 93
6308 96
6309 106
6310 101
6311 96
6312 96
6313 106
6314 122
6315 96
6316 108
6317 106
6318 122
6319 110
6320 103
6321 101
6322 92
6323 100
6324 94
6325 119
6326 105
6327 103
6328 113
6329 106
6330 96
6331 99
6332 106
6333 126
6334 118
6335 117
6336 106
6337 109
6338 130
6339 90
6340 91
6341 108
6342 103
6343 106
6344 122
6345 103
6346 103
6347 96
6348 105
6349 124
6350 119
6351 100
6352 94
6353 111
6354 123
6355 117
6356 120
6357 99
6358 104
6359 121
6360 99
6361 104
6362 98
6363 109
6364 122
6365 114
6366 113
6367 117
6368 98
6369 122
6370 114
6371 100
6372 90
6373 106
6374 110
6375 117
6376 94
6377 100
6378 106
6379 105
6380 116
6381 120
6382 131
6383 97
6384 120
6385 122
6386 105
6387 98
6388 101
6389 114
6390 120
6391 111
6392 110
6393 103
6394 92
6395 98
6396 105
6397 93
6398 102
6399 112
6400 99
6401 95
6402 120
6403 96
6404 116
6405 126
6406 95
6407 107
6408 114
6409 114
6410 92
6411 115
6412 107
6413 98
6414 113
6415 119
6416 108
6417 81
6418 97
6419 117
6420 95
6421 98
6422 94
6423 80
6424 98
6425 102
6426 94
6427 104
6428 91
6429 117
6430 111
6431 116
6432 104
6433 116
6434 104
6435 110
6436 102
6437 85
6438 111
6439 106
6440 104
6441 90
6442 100
6443 107
6444 99
6445 99
6446 112
6447 114
6448 113
6449 87
6450 134
6451 98
6452 111
6453 97
6454 105
6455 103
6456 101
6457 100
6458 116
6459 100
6460 114
6461 107
6462 92
6463 101
6464 99
6465 110
6466 114
6467 115
6468 109
6469 113
6470 113
6471 108
6472 103
6473 94
6474 108
6475 95
6476 98
6477 117
6478 84
6479 127
6480 117
6481 89
6482 100
6483 101
6484 105
6485 110
6486 108
6487 87
6488 102
6489 119
6490 103
6491 101
6492 132
6493 112
6494 120
6495 94
6496 110
6497 103
6498 113
6499 94
6500 91
6501 101
6502 103
6503 90
6504 93
6505 105
6506 97
6507 108
6508 135
6509 117
6510 88
6511 111
6512 85
6513 103
6514 105
6515 101
6516 113
6517 98
6518 99
6519 98
6520 112
6521 104
6522 118
6523 104
6524 92
6525 108
6526 83
6527 96
6528 92
6529 107
6530 93
6531 86
6532 94
6533 89
6534 111
6535 91
6536 98
6537 111
6538 119
6539 112
6540 119
6541 92
6542 97
6543 80
6544 107
6545 83
6546 91
6547 101
6548 102
6549 116
6550 111
6551 93
6552 104
6553 99
6554 111
6555 104
6556 102
6557 92
6558 85
6559 93
6560 93
6561 93
6562 124
6563 111
6564 100
6565 96
6566 109
6567 103
6568 112
6569 94
6570 119
6571 106
6572 105
6573 83
6574 106
6575 86
6576 88
6577 108
6578 104
6579 100
6580 119
6581 89
6582 117
6583 101
6584 86
6585 89
6586 93
6587 101
6588 100
6589 98
6590 93
6591 83
6592 97
6593 105
6594 106
6595 108
6596 99
6597 97
6598 112
6599 90
6600 99
6601 89
6602 103
6603 95
6604 103
6605 105
6606 101
6607 124
6608 84
6609 84
6610 95
6611 91
6612 94
6613 100
6614 122
6615 85
6616 107
6617 82
6618 91
6619 105
6620 114
6621 124
6622 82
6623 109
6624 107
6625 116
6626 113
6627 102
6628 105
6629 86
6630 100
6631 85
6632 101
6633 94
6634 93
6635 116
6636 111
6637 83
6638 96
6639 103
6640 77
6641 114
6642 77
6643 90
6644 103
6645 94
6646 95
6647 90
6648 122
6649 96
6650 84
6651 96
6652 85
6653 95
6654 83
6655 84
6656 95
6657 105
6658 115
6659 90
6660 95
6661 90
6662 108
6663 99
6664 91
6665 80
6666 84
6667 101
6668 100
6669 105
6670 87
6671 109
6672 88
6673 103
6674 91
6675 99
6676 86
6677 93
6678 99
6679 98
6680 100
6681 91
6682 93
6683 92
6684 115
6685 106
6686 118
6687 95
6688 92
6689 100
6690 102
6691 95
6692 78
6693 91
6694 88
6695 110
6696 92
6697 107
6698 114
6699 101
6700 109
6701 92
6702 96
6703 85
6704 93
6705 96
6706 102
6707 107
6708 100
6709 105
6710 84
6711 107
6712 102
6713 76
6714 85
6715 100
6716 115
6717 107
6718 78
6719 100
6720 92
6721 94
6722 80
6723 102
6724 97
6725 97
6726 101
6727 88
6728 92
6729 102
6730 101
6731 98
6732 110
6733 90
6734 100
6735 74
6736 95
6737 83
6738 100
6739 86
6740 90
6741 93
6742 82
6743 106
6744 73
6745 94
6746 98
6747 94
6748 97
6749 81
6750 86
6751 91
6752 89
6753 103
6754 101
6755 95
6756 67
6757 76
6758 83
6759 91
6760 106
6761 106
6762 103
6763 90
6764 115
6765 78
6766 109
6767 91
6768 82
6769 100
6770 93
6771 100
6772 105
6773 110
6774 111
6775 99
6776 101
6777 93
6778 98
6779 98
6780 91
6781 80
6782 95
6783 89
6784 93
6785 102
6786 101
6787 97
6788 97
6789 82
6790 97
6791 83
6792 86
6793 111
6794 86
6795 95
6796 94
6797 89
6798 110
6799 100
6800 87
6801 84
6802 95
6803 98
6804 83
6805 96
6806 77
6807 90
6808 84
6809 78
6810 80
6811 81
6812 82
6813 105
6814 86
6815 80
6816 107
6817 104
6818 93
6819 67
6820 85
6821 89
6822 95
6823 78
6824 86
6825 109
6826 97
6827 84
6828 100
6829 78
6830 82
6831 87
6832 73
6833 92
6834 105
6835 96
6836 86
6837 100
6838 88
6839 93
6840 87
6841 73
6842 91
6843 105
6844 81
6845 87
6846 103
6847 105
6848 112
6849 92
6850 91
6851 87
6852 77
6853 92
6854 71
6855 83
6856 112
6857 110
6858 101
6859 91
6860 85
6861 112
6862 87
6863 99
6864 90
6865 83
6866 80
6867 85
6868 114
6869 100
6870 88
6871 103
6872 98
6873 95
6874 96
6875 94
6876 74
6877 90
6878 85
6879 101
6880 79
6881 89
6882 84
6883 108
6884 85
6885 95
6886 105
6887 101
6888 92
6889 75
6890 106
6891 85
6892 78
6893 100
6894 73
6895 102
6896 95
6897 85
6898 89
6899 96
6900 77
6901 86
6902 91
6903 96
6904 70
6905 96
6906 102
6907 84
6908 88
6909 82
6910 84
6911 96
6912 77
6913 89
6914 97
6915 89
6916 84
6917 106
6918 73
6919 78
6920 89
6921 79
6922 85
6923 79
6924 79
6925 83
6926 83
6927 82
6928 92
6929 92
6930 74
6931 92
6932 84
6933 83
6934 93
6935 98
6936 90
6937 91
6938 89
6939 83
6940 63
6941 90
6942 95
6943 93
6944 92
6945 93
6946 82
6947 84
6948 74
6949 91
6950 93
6951 88
6952 103
6953 96
6954 83
6955 71
6956 65
6957 90
6958 80
6959 85
6960 90
6961 74
6962 76
6963 81
6964 81
6965 91
6966 83
6967 97
6968 85
6969 85
6970 91
6971 96
6972 81
6973 90
6974 89
6975 91
6976 87
6977 96
6978 102
6979 82
6980 88
6981 87
6982 90
6983 74
6984 86
6985 79
6986 71
6987 68
6988 88
6989 94
6990 93
6991 97
6992 104
6993 82
6994 92
6995 77
6996 97
6997 81
6998 88
6999 90
7000 82
7001 85
7002 69
7003 89
7004 89
7005 64
7006 77
7007 85
7008 90
7009 68
7010 78
7011 110
7012 94
7013 79
7014 87
7015 69
7016 71
7017 78
7018 80
7019 84
7020 76
7021 105
7022 83
7023 89
7024 108
7025 87
7026 76
7027 103
7028 83
7029 86
7030 82
7031 81
7032 76
7033 79
7034 78
7035 83
7036 92
7037 83
7038 86
7039 85
7040 91
7041 105
7042 79
7043 90
7044 75
7045 74
7046 90
7047 82
7048 80
7049 89
7050 74
7051 91
7052 85
7053 100
7054 108
7055 90
7056 80
7057 85
7058 91
7059 86
7060 75
7061 89
7062 76
7063 72
7064 79
7065 88
7066 91
7067 80
7068 73
7069 81
7070 88
7071 91
7072 88
7073 79
7074 87
7075 70
7076 89
7077 87
7078 92
7079 82
7080 84
7081 71
7082 100
7083 84
7084 94
7085 83
7086 99
7087 86
7088 72
7089 81
7090 81
7091 91
7092 76
7093 101
7094 73
7095 87
7096 68
7097 95
7098 78
7099 95
7100 105
7101 90
7102 73
7103 79
7104 81
7105 91
7106 86
7107 83
7108 87
7109 70
7110 75
7111 77
7112 78
7113 92
7114 91
7115 80
7116 87
7117 81
7118 88
7119 92
7120 86
7121 95
7122 86
7123 88
7124 85
7125 71
7126 80
7127 88
7128 83
7129 76
7130 69
7131 81
7132 75
7133 92
7134 80
7135 75
7136 81
7137 81
7138 99
7139 76
7140 76
7141 89
7142 82
7143 79
7144 74
7145 81
7146 72
7147 95
7148 87
7149 79
7150 83
7151 80
7152 89
7153 91
7154 85
7155 73
7156 82
7157 92
7158 81
7159 64
7160 88
7161 89
7162 102
7163 96
7164 72
7165 82
7166 86
7167 87
7168 75
7169 78
7170 94
7171 90
7172 89
7173 83
7174 89
7175 86
7176 74
7177 79
7178 93
7179 78
7180 98
7181 72
7182 79
7183 99
7184 89
7185 74
7186 83
7187 94
7188 80
7189 86
7190 84
7191 91
7192 78
7193 81
7194 73
7195 88
7196 69
7197 78
7198 87
7199 92
7200 80
7201 102
7202 81
7203 73
7204 83
7205 76
7206 91
7207 71
7208 87
7209 88
7210 79
7211 74
7212 67
7213 77
7214 83
7215 83
7216 83
7217 98
7218 71
7219 86
7220 83
7221 81
7222 75
7223 74
7224 90
7225 66
7226 90
7227 84
7228 76
7229 79
7230 83
7231 80
7232 89
7233 87
7234 79
7235 72
7236 66
7237 84
7238 83
7239 93
7240 76
7241 72
7242 108
7243 90
7244 88
7245 77
7246 84
7247 101
7248 82
7249 88
7250 96
7251 98
7252 78
7253 81
7254 88
7255 79
7256 107
7257 69
7258 104
7259 89
7260 92
7261 87
7262 69
7263 87
7264 96
7265 78
7266 71
7267 96
7268 70
7269 70
7270 83
7271 76
7272 84
7273 96
7274 68
7275 83
7276 95
7277 87
7278 68
7279 71
7280 70
7281 69
7282 80
7283 68
7284 83
7285 78
7286 88
7287 84
7288 85
7289 82
7290 76
7291 83
7292 90
7293 77
7294 86
7295 68
7296 72
7297 79
7298 87
7299 94
7300 78
7301 82
7302 73
7303 76
7304 72
7305 81
7306 90
7307 82
7308 80
7309 87
7310 89
7311 93
7312 81
7313 77
7314 81
7315 82
7316 88
7317 72
7318 87
7319 78
7320 69
7321 80
7322 84
7323 82
7324 80
7325 83
7326 80
7327 90
7328 79
7329 94
7330 75
7331 81
7332 78
7333 84
7334 72
7335 78
7336 88
7337 87
7338 92
7339 69
7340 80
7341 85
7342 81
7343 88
7344 86
7345 70
7346 75
7347 78
7348 68
7349 70
7350 62
7351 68
7352 66
7353 86
7354 83
7355 73
7356 89
7357 96
7358 75
7359 85
7360 77
7361 78
7362 91
7363 88
7364 89
7365 81
7366 87
7367 78
7368 75
7369 71
7370 72
7371 92
7372 61
7373 75
7374 64
7375 78
7376 91
7377 89
7378 91
7379 89
7380 69
7381 77
7382 60
7383 97
7384 86
7385 89
7386 86
7387 78
7388 80
7389 74
7390 65
7391 73
7392 82
7393 98
7394 78
7395 72
7396 83
7397 77
7398 77
7399 107
7400 73
7401 68
7402 75
7403 77
7404 91
7405 70
7406 78
7407 74
7408 80
7409 81
7410 83
7411 85
7412 77
7413 74
7414 94
7415 72
7416 68
7417 74
7418 78
7419 76
7420 70
7421 83
7422 70
7423 76
7424 61
7425 79
7426 66
7427 89
7428 73
7429 77
7430 54
7431 83
7432 87
7433 78
7434 87
7435 79
7436 74
7437 70
7438 64
7439 78
7440 80
7441 85
7442 78
7443 69
7444 78
7445 69
7446 76
7447 93
7448 73
7449 74
7450 71
7451 73
7452 88
7453 61
7454 52
7455 77
7456 77
7457 73
7458 68
7459 75
7460 64
7461 78
7462 64
7463 80
7464 80
7465 84
7466 70
7467 60
7468 81
7469 63
7470 69
7471 62
7472 83
7473 63
7474 66
7475 71
7476 76
7477 73
7478 84
7479 70
7480 85
7481 78
7482 79
7483 66
7484 67
7485 67
7486 73
7487 66
7488 78
7489 71
7490 92
7491 71
7492 67
7493 73
7494 78
7495 74
7496 72
7497 77
7498 68
7499 73
7500 98
7501 79
7502 78
7503 69
7504 73
7505 70
7506 76
7507 91
7508 70
7509 92
7510 75
7511 70
7512 57
7513 79
7514 74
7515 77
7516 77
7517 53
7518 75
7519 66
7520 60
7521 68
7522 82
7523 62
7524 75
7525 71
7526 69
7527 75
7528 59
7529 75
7530 79
7531 74
7532 81
7533 66
7534 64
7535 67
7536 61
7537 79
7538 68
7539 57
7540 75
7541 68
7542 62
7543 78
7544 64
7545 72
7546 70
7547 75
7548 52
7549 76
7550 73
7551 70
7552 73
7553 68
7554 78
7555 73
7556 62
7557 74
7558 76
7559 79
7560 64
7561 87
7562 75
7563 62
7564 73
7565 72
7566 91
7567 73
7568 77
7569 77
7570 74
7571 78
7572 75
7573 67
7574 80
7575 71
7576 89
7577 60
7578 79
7579 85
7580 75
7581 73
7582 60
7583 53
7584 81
7585 64
7586 55
7587 73
7588 76
7589 85
7590 65
7591 65
7592 73
7593 63
7594 73
7595 67
7596 68
7597 89
7598 63
7599 70
7600 75
7601 64
7602 71
7603 65
7604 71
7605 81
7606 72
7607 75
7608 78
7609 56
7610 63
7611 83
7612 72
7613 70
7614 76
7615 88
7616 70
7617 64
7618 81
7619 77
7620 73
7621 90
7622 72
7623 70
7624 52
7625 63
7626 85
7627 57
7628 75
7629 67
7630 70
7631 63
7632 84
7633 67
7634 62
7635 68
7636 81
7637 72
7638 64
7639 90
7640 64
7641 79
7642 79
7643 71
7644 62
7645 72
7646 80
7647 75
7648 59
7649 78
7650 81
7651 75
7652 65
7653 84
7654 65
7655 60
7656 73
7657 75
7658 67
7659 65
7660 76
7661 76
7662 62
7663 71
7664 77
7665 74
7666 75
7667 59
7668 90
7669 79
7670 72
7671 73
7672 66
7673 76
7674 59
7675 72
7676 89
7677 64
7678 76
7679 78
7680 89
7681 78
7682 76
7683 72
7684 64
7685 71
7686 66
7687 54
7688 83
7689 72
7690 70
7691 90
7692 69
7693 74
7694 76
7695 90
7696 78
7697 56
7698 68
7699 84
7700 80
7701 79
7702 87
7703 73
7704 67
7705 60
7706 54
7707 63
7708 64
7709 71
7710 49
7711 67
7712 76
7713 59
7714 67
7715 69
7716 71
7717 83
7718 63
7719 74
7720 74
7721 64
7722 64
7723 79
7724 74
7725 84
7726 57
7727 76
7728 82
7729 81
7730 74
7731 70
7732 58
7733 88
7734 74
7735 67
7736 69
7737 64
7738 64
7739 67
7740 71
7741 74
7742 65
7743 63
7744 75
7745 60
7746 73
7747 84
7748 83
7749 79
7750 69
7751 74
7752 67
7753 84
7754 63
7755 65
7756 68
7757 62
7758 64
7759 68
7760 66
7761 71
7762 88
7763 72
7764 74
7765 66
7766 66
7767 84
7768 67
7769 67
7770 83
7771 78
7772 68
7773 60
7774 72
7775 79
7776 70
7777 75
7778 83
7779 75
7780 66
7781 67
7782 70
7783 71
7784 66
7785 69
7786 60
7787 61
7788 70
7789 75
7790 65
7791 67
7792 64
7793 72
7794 80
7795 73
7796 60
7797 63
7798 68
7799 69
7800 71
7801 72
7802 72
7803 77
7804 74
7805 75
7806 75
7807 63
7808 64
7809 57
7810 55
7811 73
7812 63
7813 65
7814 74
7815 72
7816 75
7817 63
7818 68
7819 73
7820 74
7821 71
7822 75
7823 66
7824 74
7825 71
7826 73
7827 68
7828 76
7829 75
7830 54
7831 81
7832 64
7833 64
7834 65
7835 64
7836 51
7837 77
7838 67
7839 71
7840 72
7841 72
7842 75
7843 59
7844 61
7845 62
7846 71
7847 71
7848 66
7849 73
7850 71
7851 56
7852 84
7853 65
7854 76
7855 75
7856 75
7857 64
7858 72
7859 82
7860 60
7861 70
7862 66
7863 73
7864 70
7865 83
7866 65
7867 67
7868 71
7869 56
7870 77
7871 57
7872 80
7873 83
7874 85
7875 73
7876 61
7877 72
7878 47
7879 69
7880 63
7881 72
7882 72
7883 80
7884 69
7885 66
7886 87
7887 57
7888 78
7889 72
7890 68
7891 70
7892 79
7893 69
7894 82
7895 73
7896 61
7897 69
7898 63
7899 67
7900 65
7901 71
7902 78
7903 79
7904 74
7905 64
7906 67
7907 67
7908 56
7909 69
7910 62
7911 80
7912 70
7913 67
7914 53
7915 77
7916 53
7917 65
7918 63
7919 75
7920 70
7921 61
7922 82
7923 56
7924 61
7925 59
7926 67
7927 75
7928 45
7929 59
7930 72
7931 61
7932 79
7933 64
7934 71
7935 78
7936 73
7937 65
7938 70
7939 63
7940 73
7941 65
7942 61
7943 70
7944 82
7945 61
7946 73
7947 55
7948 72
7949 70
7950 84
7951 60
7952 73
7953 70
7954 71
7955 70
7956 63
7957 66
7958 61
7959 74
7960 67
7961 73
7962 64
7963 54
7964 58
7965 67
7966 80
7967 57
7968 80
7969 58
7970 84
7971 77
7972 64
7973 61
7974 47
7975 80
7976 68
7977 62
7978 58
7979 80
7980 70
7981 68
7982 54
7983 77
7984 76
7985 59
7986 56
7987 60
7988 78
7989 69
7990 76
7991 58
7992 69
7993 63
7994 60
7995 58
7996 63
7997 79
7998 70
7999 74
8000 74
8001 67
8002 66
8003 68
8004 72
8005 64
8006 71
8007 59
8008 56
8009 90
8010 68
8011 59
8012 77
8013 71
8014 76
8015 77
8016 67
8017 77
8018 70
8019 60
8020 69
8021 61
8022 68
8023 64
8024 60
8025 58
8026 76
8027 71
8028 71
8029 69
8030 70
8031 63
8032 72
8033 73
8034 68
8035 70
8036 59
8037 48
8038 75
8039 61
8040 67
8041 74
8042 69
8043 55
8044 60
8045 56
8046 69
8047 62
8048 65
8049 75
8050 68
8051 74
8052 74
8053 78
8054 63
8055 76
8056 70
8057 63
8058 75
8059 49
8060 49
8061 68
8062 59
8063 68
8064 54
8065 71
8066 67
8067 66
8068 60
8069 68
8070 73
8071 65
8072 64
8073 56
8074 76
8075 52
8076 70
8077 73
8078 61
8079 58
8080 64
8081 58
8082 75
8083 54
8084 63
8085 69
8086 68
8087 66
8088 57
8089 57
8090 58
8091 66
8092 70
8093 59
8094 62
8095 69
8096 74
8097 64
8098 77
8099 62
8100 65
8101 65
8102 51
8103 52
8104 62
8105 57
8106 64
8107 69
8108 68
8109 57
8110 66
8111 71
8112 72
8113 66
8114 67
8115 77
8116 66
8117 62
8118 56
8119 69
8120 67
8121 66
8122 64
8123 60
8124 57
8125 76
8126 54
8127 58
8128 74
8129 74
8130 49
8131 66
8132 63
8133 74
8134 64
8135 42
8136 75
8137 68
8138 76
8139 54
8140 74
8141 67
8142 67
8143 67
8144 71
8145 56
8146 69
8147 62
8148 64
8149 58
8150 62
8151 63
8152 62
8153 47
8154 61
8155 73
8156 66
8157 59
8158 73
8159 56
8160 78
8161 60
8162 53
8163 64
8164 55
8165 57
8166 58
8167 59
8168 69
8169 67
8170 67
8171 52
8172 49
8173 75
8174 61
8175 57
8176 56
8177 63
8178 60
8179 62
8180 72
8181 68
8182 76
8183 56
8184 67
8185 68
8186 78
8187 73
8188 81
8189 70
8190 53
8191 52
8192 70
8193 55
8194 57
8195 63
8196 59
8197 64
8198 79
8199 47
8200 65
8201 55
8202 64
8203 55
8204 50
8205 63
8206 49
8207 63
8208 76
8209 67
8210 66
8211 53
8212 60
8213 54
8214 73
8215 67
8216 64
8217 63
8218 60
8219 70
8220 62
8221 65
8222 65
8223 70
8224 51
8225 65
8226 56
8227 64
8228 75
8229 76
8230 75
8231 57
8232 54
8233 60
8234 82
8235 45
8236 55
8237 61
8238 59
8239 57
8240 62
8241 59
8242 69
8243 68
8244 73
8245 55
8246 55
8247 47
8248 59
8249 75
8250 57
8251 65
8252 62
8253 71
8254 51
8255 76
8256 66
8257 47
8258 60
8259 57
8260 66
8261 67
8262 52
8263 63
8264 67
8265 52
8266 52
8267 61
8268 60
8269 58
8270 56
8271 70
8272 58
8273 55
8274 66
8275 63
8276 49
8277 61
8278 61
8279 52
8280 54
8281 64
8282 51
8283 59
8284 65
8285 61
8286 62
8287 61
8288 67
8289 60
8290 68
8291 66
8292 61
8293 49
8294 63
8295 58
8296 64
8297 67
8298 65
8299 69
8300 63
8301 68
8302 51
8303 50
8304 50
8305 68
8306 66
8307 62
8308 58
8309 69
8310 64
8311 65
8312 63
8313 59
8314 67
8315 83
8316 56
8317 61
8318 59
8319 58
8320 68
8321 70
8322 65
8323 68
8324 65
8325 54
8326 80
8327 62
8328 61
8329 45
8330 61
8331 55
8332 51
8333 68
8334 66
8335 54
8336 65
8337 50
8338 61
8339 80
8340 67
8341 59
8342 61
8343 63
8344 66
8345 65
8346 74
8347 63
8348 70
8349 65
8350 62
8351 53
8352 58
8353 65
8354 64
8355 62
8356 54
8357 60
8358 58
8359 69
8360 67
8361 59
8362 64
8363 74
8364 65
8365 61
8366 54
8367 66
8368 51
8369 60
8370 58
8371 67
8372 71
8373 47
8374 52
8375 53
8376 54
8377 57
8378 66
8379 61
8380 72
8381 61
8382 48
8383 58
8384 59
8385 60
8386 61
8387 55
8388 57
8389 57
8390 64
8391 50
8392 73
8393 58
8394 78
8395 80
8396 64
8397 58
8398 54
8399 52
8400 72
8401 54
8402 66
8403 64
8404 65
8405 60
8406 70
8407 63
8408 58
8409 59
8410 56
8411 63
8412 64
8413 62
8414 55
8415 61
8416 70
8417 68
8418 55
8419 59
8420 70
8421 67
8422 61
8423 64
8424 64
8425 60
8426 56
8427 55
8428 69
8429 63
8430 53
8431 63
8432 61
8433 57
8434 69
8435 64
8436 56
8437 61
8438 68
8439 70
8440 60
8441 69
8442 59
8443 58
8444 60
8445 64
8446 54
8447 60
8448 72
8449 56
8450 61
8451 59
8452 65
8453 56
8454 67
8455 56
8456 60
8457 80
8458 66
8459 59
8460 65
8461 54
8462 61
8463 64
8464 58
8465 61
8466 51
8467 69
8468 58
8469 52
8470 62
8471 66
8472 61
8473 61
8474 54
8475 80
8476 50
8477 57
8478 56
8479 59
8480 67
8481 64
8482 64
8483 63
8484 56
8485 62
8486 49
8487 62
8488 44
8489 58
8490 52
8491 67
8492 48
8493 74
8494 59
8495 64
8496 44
8497 69
8498 55
8499 59
8500 55
8501 63
8502 65
8503 56
8504 54
8505 47
8506 63
8507 63
8508 55
8509 59
8510 57
8511 65
8512 64
8513 50
8514 60
8515 47
8516 43
8517 57
8518 55
8519 68
8520 54
8521 47
8522 51
8523 62
8524 50
8525 52
8526 47
8527 52
8528 49
8529 63
8530 66
8531 65
8532 66
8533 57
8534 42
8535 58
8536 46
8537 69
8538 55
8539 44
8540 60
8541 57
8542 70
8543 53
8544 53
8545 54
8546 66
8547 61
8548 54
8549 49
8550 62
8551 54
8552 48
8553 59
8554 51
8555 73
8556 51
8557 67
8558 64
8559 74
8560 51
8561 66
8562 64
8563 45
8564 59
8565 49
8566 48
8567 71
8568 58
8569 58
8570 59
8571 68
8572 60
8573 55
8574 52
8575 41
8576 48
8577 57
8578 59
8579 58
8580 51
8581 47
8582 65
8583 52
8584 49
8585 64
8586 56
8587 64
8588 67
8589 53
8590 54
8591 62
8592 63
8593 56
8594 67
8595 56
8596 74
8597 57
8598 56
8599 52
8600 59
8601 56
8602 81
8603 58
8604 53
8605 59
8606 60
8607 55
8608 78
8609 54
8610 59
8611 53
8612 53
8613 56
8614 68
8615 66
8616 55
8617 54
8618 64
8619 60
8620 59
8621 61
8622 63
8623 55
8624 55
8625 56
8626 56
8627 60
8628 63
8629 59
8630 64
8631 67
8632 61
8633 57
8634 59
8635 52
8636 45
8637 67
8638 64
8639 62
8640 65
8641 54
8642 61
8643 60
8644 67
8645 54
8646 54
8647 67
8648 55
8649 61
8650 65
8651 53
8652 39
8653 58
8654 47
8655 55
8656 56
8657 50
8658 62
8659 54
8660 59
8661 62
8662 61
8663 60
8664 65
8665 63
8666 60
8667 52
8668 60
8669 62
8670 49
8671 63
8672 55
8673 66
8674 52
8675 58
8676 54
8677 59
8678 66
8679 51
8680 74
8681 56
8682 54
8683 74
8684 59
8685 44
8686 60
8687 52
8688 60
8689 50
8690 46
8691 57
8692 55
8693 64
8694 49
8695 62
8696 49
8697 70
8698 55
8699 59
8700 44
8701 58
8702 64
8703 70
8704 53
8705 68
8706 62
8707 71
8708 59
8709 59
8710 63
8711 54
8712 56
8713 48
8714 69
8715 59
8716 59
8717 63
8718 64
8719 53
8720 62
8721 54
8722 54
8723 56
8724 60
8725 59
8726 64
8727 58
8728 66
8729 70
8730 48
8731 45
8732 57
8733 56
8734 53
8735 63
8736 48
8737 64
8738 43
8739 56
8740 66
8741 61
8742 44
8743 55
8744 51
8745 61
8746 54
8747 51
8748 62
8749 48
8750 64
8751 64
8752 51
8753 65
8754 51
8755 52
8756 51
8757 70
8758 54
8759 59
8760 47
8761 46
8762 69
8763 56
8764 55
8765 66
8766 55
8767 67
8768 61
8769 62
8770 50
8771 64
8772 59
8773 59
8774 58
8775 54
8776 59
8777 47
8778 49
8779 47
8780 57
8781 58
8782 52
8783 61
8784 62
8785 49
8786 52
8787 58
8788 45
8789 55
8790 66
8791 55
8792 52
8793 64
8794 46
8795 52
8796 56
8797 48
8798 52
8799 50
8800 75
8801 65
8802 58
8803 42
8804 59
8805 56
8806 54
8807 56
8808 44
8809 66
8810 63
8811 46
8812 67
8813 51
8814 69
8815 53
8816 47
8817 38
8818 60
8819 59
8820 63
8821 45
8822 55
8823 41
8824 52
8825 59
8826 62
8827 43
8828 54
8829 56
8830 57
8831 44
8832 61
8833 57
8834 53
8835 58
8836 50
8837 57
8838 58
8839 50
8840 50
8841 46
8842 58
8843 37
8844 56
8845 58
8846 54
8847 56
8848 52
8849 57
8850 68
8851 55
8852 48
8853 60
8854 44
8855 61
8856 48
8857 59
8858 62
8859 44
8860 72
8861 56
8862 59
8863 43
8864 52
8865 58
8866 62
8867 47
8868 39
8869 54
8870 55
8871 52
8872 45
8873 56
8874 56
8875 50
8876 64
8877 52
8878 41
8879 54
8880 62
8881 51
8882 49
8883 55
8884 45
8885 54
8886 50
8887 44
8888 56
8889 67
8890 60
8891 51
8892 68
8893 54
8894 50
8895 43
8896 58
8897 40
8898 47
8899 58
8900 52
8901 62
8902 54
8903 70
8904 52
8905 69
8906 42
8907 47
8908 58
8909 58
8910 64
8911 53
8912 54
8913 56
8914 56
8915 45
8916 46
8917 57
8918 46
8919 60
8920 48
8921 46
8922 55
8923 61
8924 58
8925 45
8926 47
8927 44
8928 49
8929 58
8930 50
8931 69
8932 49
8933 49
8934 56
8935 37
8936 70
8937 46
8938 50
8939 53
8940 51
8941 59
8942 54
8943 55
8944 38
8945 67
8946 60
8947 50
8948 60
8949 50
8950 59
8951 59
8952 61
8953 49
8954 47
8955 59
8956 60
8957 53
8958 54
8959 52
8960 50
8961 54
8962 60
8963 53
8964 40
8965 63
8966 49
8967 53
8968 60
8969 47
8970 56
8971 52
8972 52
8973 50
8974 60
8975 68
8976 48
8977 57
8978 58
8979 47
8980 48
8981 50
8982 55
8983 40
8984 46
8985 50
8986 53
8987 59
8988 60
8989 52
8990 59
8991 46
8992 39
8993 50
8994 44
8995 49
8996 42
8997 58
8998 53
8999 41
9000 44
9001 61
9002 47
9003 62
9004 48
9005 38
9006 49
9007 50
9008 57
9009 59
9010 60
9011 47
9012 52
9013 51
9014 57
9015 37
9016 52
9017 51
9018 56
9019 62
9020 56
9021 47
9022 62
9023 51
9024 47
9025 53
9026 50
9027 55
9028 59
9029 60
9030 60
9031 44
9032 53
9033 47
9034 44
9035 67
9036 56
9037 62
9038 45
9039 54
9040 59
9041 56
9042 45
9043 58
9044 54
9045 45
9046 31
9047 47
9048 51
9049 39
9050 52
9051 49
9052 45
9053 63
9054 59
9055 49
9056 52
9057 51
9058 42
9059 49
9060 59
9061 62
9062 51
9063 62
9064 40
9065 52
9066 57
9067 54
9068 52
9069 53
9070 48
9071 51
9072 54
9073 60
9074 57
9075 56
9076 53
9077 52
9078 63
9079 38
9080 48
9081 43
9082 48
9083 58
9084 51
9085 52
9086 34
9087 45
9088 59
9089 56
9090 55
9091 51
9092 49
9093 43
9094 48
9095 49
9096 25
9097 47
9098 56
9099 51
9100 49
9101 48
9102 53
9103 48
9104 55
9105 50
9106 51
9107 45
9108 50
9109 60
9110 50
9111 47
9112 44
9113 59
9114 60
9115 64
9116 50
9117 48
9118 48
9119 51
9120 49
9121 54
9122 47
9123 53
9124 39
9125 41
9126 57
9127 52
9128 56
9129 57
9130 48
9131 56
9132 49
9133 34
9134 57
9135 70
9136 52
9137 51
9138 49
9139 57
9140 66
9141 43
9142 37
9143 59
9144 58
9145 49
9146 50
9147 44
9148 59
9149 60
9150 56
9151 46
9152 65
9153 45
9154 58
9155 45
9156 56
9157 48
9158 58
9159 33
9160 56
9161 48
9162 71
9163 54
9164 65
9165 60
9166 39
9167 49
9168 43
9169 37
9170 45
9171 56
9172 57
9173 51
9174 48
9175 50
9176 66
9177 55
9178 36
9179 55
9180 54
9181 59
9182 53
9183 52
9184 46
9185 55
9186 54
9187 52
9188 50
9189 47
9190 42
9191 60
9192 49
9193 49
9194 48
9195 59
9196 48
9197 60
9198 47
9199 60
9200 55
9201 56
9202 52
9203 71
9204 50
9205 49
9206 40
9207 57
9208 51
9209 52
9210 55
9211 44
9212 56
9213 55
9214 49
9215 52
9216 39
9217 47
9218 35
9219 52
9220 49
9221 56
9222 45
9223 54
9224 48
9225 51
9226 66
9227 44
9228 45
9229 48
9230 49
9231 47
9232 52
9233 64
9234 57
9235 53
9236 42
9237 52
9238 53
9239 51
9240 53
9241 41
9242 38
9243 51
9244 45
9245 48
9246 52
9247 43
9248 64
9249 56
9250 50
9251 52
9252 42
9253 52
9254 48
9255 49
9256 53
9257 50
9258 50
9259 43
9260 46
9261 43
9262 49
9263 49
9264 54
9265 59
9266 57
9267 44
9268 36
9269 56
9270 55
9271 35
9272 46
9273 52
9274 58
9275 52
9276 48
9277 56
9278 45
9279 45
9280 47
9281 57
9282 51
9283 47
9284 58
9285 52
9286 43
9287 55
9288 42
9289 46
9290 64
9291 54
9292 48
9293 46
9294 51
9295 39
9296 34
9297 35
9298 51
9299 46
9300 44
9301 41
9302 52
9303 46
9304 37
9305 56
9306 53
9307 47
9308 42
9309 41
9310 43
9311 42
9312 48
9313 46
9314 61
9315 47
9316 47
9317 55
9318 37
9319 50
9320 44
9321 52
9322 57
9323 62
9324 64
9325 49
9326 56
9327 41
9328 54
9329 46
9330 56
9331 47
9332 40
9333 47
9334 38
9335 46
9336 41
9337 52
9338 45
9339 50
9340 65
9341 49
9342 56
9343 35
9344 41
9345 47
9346 54
9347 47
9348 48
9349 59
9350 43
9351 44
9352 43
9353 39
9354 41
9355 49
9356 55
9357 57
9358 47
9359 54
9360 45
9361 54
9362 58
9363 55
9364 49
9365 42
9366 44
9367 44
9368 48
9369 50
9370 45
9371 38
9372 53
9373 53
9374 58
9375 67
9376 48
9377 61
9378 50
9379 42
9380 36
9381 44
9382 42
9383 45
9384 63
9385 55
9386 54
9387 53
9388 53
9389 51
9390 46
9391 37
9392 52
9393 49
9394 61
9395 44
9396 49
9397 47
9398 44
9399 49
9400 55
9401 50
9402 55
9403 45
9404 62
9405 51
9406 67
9407 46
9408 51
9409 42
9410 47
9411 49
9412 50
9413 57
9414 54
9415 52
9416 49
9417 61
9418 39
9419 43
9420 60
9421 49
9422 58
9423 54
9424 46
9425 46
9426 56
9427 49
9428 49
9429 60
9430 51
9431 44
9432 52
9433 42
9434 43
9435 48
9436 33
9437 45
9438 47
9439 47
9440 46
9441 44
9442 42
9443 46
9444 44
9445 55
9446 59
9447 45
9448 39
9449 47
9450 52
9451 46
9452 61
9453 52
9454 43
9455 60
9456 31
9457 54
9458 50
9459 42
9460 55
9461 53
9462 46
9463 51
9464 40
9465 53
9466 44
9467 43
9468 38
9469 47
9470 48
9471 48
9472 47
9473 41
9474 54
9475 57
9476 48
9477 40
9478 51
9479 47
9480 52
9481 49
9482 62
9483 45
9484 48
9485 48
9486 51
9487 51
9488 46
9489 49
9490 50
9491 39
9492 56
9493 43
9494 37
9495 48
9496 52
9497 43
9498 49
9499 46
9500 38
9501 53
9502 59
9503 32
9504 47
9505 63
9506 56
9507 39
9508 44
9509 52
9510 48
9511 50
9512 53
9513 43
9514 61
9515 43
9516 43
9517 47
9518 41
9519 38
9520 55
9521 40
9522 46
9523 49
9524 64
9525 47
9526 45
9527 37
9528 54
9529 30
9530 54
9531 52
9532 55
9533 40
9534 47
9535 44
9536 51
9537 44
9538 60
9539 48
9540 42
9541 55
9542 56
9543 54
9544 31
9545 50
9546 61
9547 40
9548 47
9549 53
9550 35
9551 61
9552 50
9553 52
9554 47
9555 54
9556 49
9557 56
9558 54
9559 47
9560 42
9561 45
9562 47
9563 40
9564 49
9565 34
9566 57
9567 42
9568 55
9569 48
9570 63
9571 39
9572 48
9573 43
9574 41
9575 54
9576 48
9577 55
9578 42
9579 53
9580 51
9581 49
9582 47
9583 52
9584 47
9585 64
9586 43
9587 32
9588 51
9589 35
9590 52
9591 45
9592 44
9593 48
9594 51
9595 63
9596 57
9597 47
9598 63
9599 50
9600 36
9601 38
9602 55
9603 59
9604 44
9605 44
9606 39
9607 40
9608 46
9609 40
9610 53
9611 41
9612 40
9613 62
9614 60
9615 42
9616 30
9617 42
9618 39
9619 37
9620 39
9621 43
9622 53
9623 47
9624 49
9625 65
9626 41
9627 39
9628 46
9629 45
9630 47
9631 41
9632 52
9633 47
9634 56
9635 56
9636 46
9637 47
9638 47
9639 35
9640 45
9641 44
9642 46
9643 60
9644 55
9645 46
9646 42
9647 38
9648 38
9649 34
9650 59
9651 54
9652 43
9653 51
9654 52
9655 47
9656 50
9657 55
9658 49
9659 38
9660 36
9661 39
9662 38
9663 51
9664 50
9665 44
9666 50
9667 48
9668 48
9669 50
9670 53
9671 46
9672 41
9673 51
9674 35
9675 54
9676 46
9677 39
9678 44
9679 45
9680 37
9681 43
9682 45
9683 56
9684 38
9685 44
9686 51
9687 48
9688 46
9689 35
9690 51
9691 44
9692 30
9693 56
9694 40
9695 56
9696 43
9697 51
9698 41
9699 36
9700 43
9701 47
9702 46
9703 51
9704 44
9705 51
9706 50
9707 57
9708 54
9709 42
9710 36
9711 46
9712 58
9713 48
9714 47
9715 45
9716 47
9717 45
9718 52
9719 46
9720 57
9721 47
9722 49
9723 47
9724 52
9725 40
9726 47
9727 41
9728 37
9729 51
9730 49
9731 39
9732 39
9733 34
9734 48
9735 39
9736 52
9737 26
9738 41
9739 38
9740 49
9741 38
9742 63
9743 58
9744 45
9745 59
9746 38
9747 42
9748 53
9749 46
9750 44
9751 46
9752 41
9753 36
9754 37
9755 50
9756 52
9757 43
9758 47
9759 45
9760 44
9761 51
9762 49
9763 34
9764 39
9765 51
9766 57
9767 49
9768 47
9769 46
9770 56
9771 36
9772 38
9773 43
9774 36
9775 53
9776 40
9777 56
9778 46
9779 41
9780 48
9781 52
9782 47
9783 45
9784 50
9785 40
9786 46
9787 54
9788 45
9789 59
9790 53
9791 38
9792 46
9793 46
9794 47
9795 46
9796 50
9797 45
9798 54
9799 50
9800 45
9801 42
9802 43
9803 49
9804 52
9805 41
9806 38
9807 41
9808 46
9809 46
9810 55
9811 47
9812 40
9813 56
9814 45
9815 45
9816 51
9817 43
9818 58
9819 53
9820 37
9821 53
9822 48
9823 49
9824 43
9825 36
9826 43
9827 42
9828 49
9829 44
9830 38
9831 51
9832 46
9833 48
9834 51
9835 52
9836 47
9837 34
9838 44
9839 41
9840 45
9841 25
9842 52
9843 40
9844 39
9845 42
9846 41
9847 35
9848 43
9849 57
9850 38
9851 41
9852 39
9853 32
9854 32
9855 43
9856 54
9857 38
9858 42
9859 30
9860 48
9861 45
9862 41
9863 58
9864 52
9865 47
9866 52
9867 44
9868 51
9869 35
9870 51
9871 42
9872 43
9873 37
9874 51
9875 36
9876 40
9877 54
9878 44
9879 43
9880 43
9881 44
9882 46
9883 49
9884 44
9885 50
9886 49
9887 43
9888 35
9889 48
9890 34
9891 41
9892 36
9893 34
9894 46
9895 48
9896 41
9897 46
9898 46
9899 37
9900 51
9901 44
9902 40
9903 48
9904 49
9905 54
9906 41
9907 42
9908 44
9909 36
9910 50
9911 35
9912 39
9913 42
9914 50
9915 39
9916 56
9917 55
9918 43
9919 47
9920 41
9921 45
9922 40
9923 56
9924 43
9925 66
9926 46
9927 48
9928 52
9929 35
9930 52
9931 50
9932 36
9933 52
9934 34
9935 28
9936 33
9937 37
9938 43
9939 45
9940 38
9941 45
9942 43
9943 40
9944 41
9945 37
9946 43
9947 54
9948 54
9949 50
9950 63
9951 50
9952 53
9953 50
9954 51
9955 39
9956 48
9957 48
9958 48
9959 53
9960 56
9961 56
9962 32
9963 38
9964 38
9965 43
9966 36
9967 51
9968 37
9969 47
9970 50
9971 30
9972 32
9973 42
9974 33
9975 37
9976 34
9977 35
9978 44
9979 42
9980 48
9981 34
9982 52
9983 46
9984 34
9985 51
9986 45
9987 46
9988 44
9989 46
9990 46
9991 41
9992 50
9993 43
9994 41
9995 42
9996 41
9997 58
9998 40
9999 49
10000 51
10001 459133
```
