## Supplementary File 5 for "Single individual structural variant detection uncovers widespread hemizygosity in molluscs": HSP70.phy.contree

```
(Arabidopsis_thaliana_HSP70_NP_187864.1:0.1627511151,(((Homo_sapiens_HSP70_1B_NP_005337.2:0.0949845888,Homo_sapiens_HSC71_NP_006588.1_:0.0467125399)70:0.0174957782,((((Crassostrea_gigas_Hsc70_AAD31042.1:0.0439856905,Mytilus_galloprovincialis_HSP70_AAW52766.1:0.0468486967)94:0.0157030781,(Haliotis_diversicolor_Hsc70_ACO36047.1:0.0507688348,(Csi_evm.model.Hic_asm_1.495.1:0.0371663075,Sco_evm.model.Chr14.1899:0.0363130802)99:0.0208314572)48:0.0098651533)37:0.0045674132,(((Pecten_maximus_heat_shock_cognate_71_XP_033731882.1:0.0000026390,(Pma_g142027.t1:0.0044609834,Pma_g142027.t2:0.0027239369)100:0.0169139054)59:0.0000026501,Pma_g132262.t1:0.0271740883)100:0.0585266425,Sbr_EVM0017312.1_gene_EVM0017312:0.0509684788)52:0.0101710578)96:0.0138952053,(((Pca_Pc02G004216:0.0419507937,((Aim_AI12G014698:0.0135484462,Afu_Afu017412:0.0320583758)100:0.0142356912,Afu_Afu017413:0.4862815889)100:0.0154637169)99:0.0125943570,(Afu_Afu021362:0.0016694480,Aim_AI12G014443:0.0000026390)100:0.0464727605)99:0.0121997859,((Octopus_tankahkeei_HSP70_AJP60218.1:0.0102386999,Osi_XP_029646719.1_heat_shock_cognate_71_kDa_protein__Octopus_vulgaris_:0.0030015913)100:0.0512178156,Osi_XP_029646774.1_heat_shock_cognate_71_kDa_protein-like__Octopus_vulgaris_:0.0747083138)99:0.0302710783)42:0.0067893959)39:0.0045552268)73:0.0487465673,((((Biomphalaria_glabrata_HSP70_AAB95297.1:0.0506436263,((Afu_Afu015427:0.0000020285,Aim_AI15G017057:0.0018553175)100:0.0488289036,((Afu_Afu015563:0.0252297245,((Afu_Afu022780:0.0000026390,((Afu_Afu022781:0.0000000000,Afu_Afu022783:0.0000000000):0.0000026390,(Afu_Afu022782:0.0000026390,(Aim_AI28G026587:0.0000026390,Aim_AI28G026586:0.2019129983)47:0.0000021489)28:0.0000024529)86:0.0000024529)72:0.0000026390,Afu_Afu022784:0.0016560162)100:0.0097643219)99:0.0063016843,((((((((Afu_Afu022155:0.0000000000,Aim_AI18G019767:0.0000000000):0.0000000000,Aim_AI18G019768:0.0000000000):0.0000026390,Afu_Afu022157:0.0000026390)86:0.0000026390,Aim_AI18G019769:0.0018681519)83:0.0000026390,Afu_Afu022156:0.0018603951)98:0.0018475713,(Afu_Afu022161:0.0000026390,Afu_Afu022160:0.0056011093)64:0.0056212701)62:0.0018725100,Afu_Afu022158:0.0037597762)86:0.0067073772,(Afu_Afu022165:0.0065891661,(Aim_AI18G019771:0.0018517886,Aim_AI18G019776:0.0037085083)57:0.0000026390)87:0.0051142787)98:0.0067706760)100:0.0253918206)99:0.0284511985)100:0.0538898716,Aim_AI10G012178:0.3195037005)97:0.0293770218,(((((Crassostrea_virginica_HSP70_CAB89802.1:0.1121477715,((((Pma_g65301.t1:0.0000026409,Pma_g65301.t2:0.0000026390)100:0.0199962940,Pma_g65304.t1:0.0019099172)100:0.0037407263,(Pma_g148474.t1:0.0048353933,(Pma_g170004.t1:0.0021044781,Pma_g170794.t1:0.0158202866)100:0.0020123303)100:0.0043516150)100:0.0541458014,Pma_g73819.t1:0.1453127662)99:0.0360811756)98:0.0150481702,(((Sbr_EVM0021632.1_gene_EVM0021632:0.0106503780,Sbr_EVM0011971.1_gene_EVM0011971:0.0440373630)96:0.0043027998,(Sbr_EVM0001044.1_gene_EVM0001044:0.0068338248,Sbr_EVM0002802.1_gene_EVM0002802:0.0049854732)100:0.0182843417)100:0.0589418419,Sbr_EVM0006402.1_gene_EVM0006402:0.0992094116)99:0.0259982194)100:0.0293334856,Pca_Pc01G000685:0.1261699872)42:0.0103982663,((((Csi_evm.model.Hic_asm_16.191:0.0144225119,Csi_evm.model.Hic_asm_13.392:0.0308016420)92:0.0095914891,(Csi_evm.model.Hic_asm_10.736:0.0137426268,Csi_evm.model.Hic_asm_10.737:0.0252267644)100:0.0121137252)92:0.0174270032,Csi_evm.model.Hic_asm_4.634:0.0731786099)100:0.0470774502,((Sco_evm.model.Chr7.1042:0.0000026390,Sco_evm.model.Chr7.848:0.0016597003)100:0.1000152884,(Sco_evm.model.Chr13.1381:0.0233409356,((Sco_evm.model.Chr10.1206:0.0035041529,Sco_evm.model.Chr10.971:0.0014483326)100:0.0048669489,(Sco_evm.model.Chr6.440:0.0000026390,Sco_evm.model.Chr6.439:0.0000026390)100:0.0069360537)100:0.0120366252)100:0.0723938356)98:0.0223585610)97:0.0260191937)38:0.0137993130,((Csi_evm.model.Hic_asm_13.1719:0.0888799316,(Pma_g14136.t1:0.0799405694,(Sbr_EVM0022749.1_gene_EVM0022749:0.0000026390,Sbr_EVM0006477.1_gene_EVM0006477:0.0016967625)100:0.0788923825)100:0.0464497587)98:0.0259944606,((Osi_XP_029646050.1_heat_shock_70_kDa_protein-like__Octopus_vulgaris_:0.0000026390,Osi_XP_029646051.1_heat_shock_70_kDa_protein-like__Octopus_vulgaris_:0.0000026390)100:0.0049078009,(Osi_XP_029646180.1_LOW_QUALITY_PROTEIN:0.0073714248,Osi_XP_029646179.1_heat_shock_protein_68-like__Octopus_vulgaris_:0.0044224117)58:0.0032373526)100:0.1835923628)92:0.0266144219)57:0.0178024372)100:0.0822140949,Osi_XP_029655161.1_LOW_QUALITY_PROTEIN:0.3570192145)68:0.0240705208)71:0.0603298397,(((((((((((Homo_sapiens_BIP_NP_005338.1:0.0908478672,Osi_XP_029644395.1_endoplasmic_reticulum_chaperone_BiP-like__Octopus_vulgaris_:0.0924529102)87:0.0186839415,(((Afu_Afu007106:0.0000026390,Aim_AI13G015529:0.0033731822)100:0.0514318027,((Afu_Afu012957:0.0090718288,Aim_AI19G020873:0.0200836949)100:0.3033815052,((Afu_Afu007104:0.0646463865,Aim_AI13G015528:0.0500650178)100:0.4886139951,Afu_Afu007105:0.3068702631)86:0.0389012266)83:0.0199988126)89:0.0325600313,Pca_Pc11G017690:0.0659398366)79:0.0259261314)92:0.0163817983,Sbr_EVM0017497.2_gene_EVM0017497:0.0794504173)65:0.0124495193,(Pma_g135662.t1:0.0407376156,((Pma_g135657.t1:0.0000026390,Pma_g135657.t2:0.0000026390)100:0.0085384952,(Pma_g135658.t1:0.0000026390,Pma_g135658.t2:0.0000026390)100:0.0016563750)100:0.1727736361)57:0.0259941256)50:0.0150915109,(Csi_evm.model.Hic_asm_5.1471:0.0487213397,Sco_evm.model.Chr18.190:0.0487672563)100:0.0345449010)92:0.0646968263,(Sbr_EVM0010888.1_gene_EVM0010888:0.0017635521,Sbr_EVM0000842.1_gene_EVM0000842:0.0107117759)100:0.1620386738)83:0.0344103031,((Csi_evm.model.Hic_asm_5.1470:0.1381718794,(Sco_evm.model.Chr4.1709:0.0229889027,Sco_evm.model.Chr4.1804:0.0091864207)100:0.1655423414)100:0.0946230689,((Afu_Afu002748:0.0049346085,Aim_AI05G006939:0.1686720892)100:0.3324212190,Pca_Pc01G000630:0.3486004125)99:0.0818842407)78:0.0208686101)66:0.0434459540,(Osi_XP_029654498.1_heat_shock_70_kDa_protein_C-like__Octopus_vulgaris_:0.0088149744,Osi_XP_029655243.1_LOW_QUALITY_PROTEIN:0.0301140851)100:0.6005993299)100:0.1124917914,((((((Homo_sapiens_mtHSP70_NP_004125.3:0.1319699520,(((Afu_Afu000278:0.0031322851,Aim_AI01G000230:0.0141011495)100:0.0259340596,(Afu_Afu001968:0.0040062869,Aim_AI05G006285:0.0076130719)100:0.0287353365)99:0.0461331766,Pca_Pc05G010224:0.0512936499)45:0.0193623389)53:0.0202067979,Osi_XP_029655296.1_stress-70_protein:0.1059205254)39:0.0218682914,(Sbr_EVM0001561.1_gene_EVM0001561:0.0236174726,(Pma_g120028.t1:0.0000026390,Pma_g120028.t2:0.0128025190)100:0.2637293709)58:0.0354878089)100:0.0531961673,Csi_evm.model.Hic_asm_15.528:0.0804243752)53:0.0126990369,Sco_evm.model.Chr15.1922:0.0595583030)100:0.3277799176,Afu_Afu007293:0.4430474406)100:0.2772749334)88:0.0569733849,(((((Afu_Afu001123:0.0067424756,Aim_AI01G000445:0.0160790696)100:0.2624781740,Pca_Pc05G009984:0.2162857639)99:0.0646859388,(((Sco_evm.model.Chr15.1301:0.3190028980,Pma_g114173.t1:0.3776944430)94:0.0587976592,Sbr_EVM0008687.1_gene_EVM0008687:0.2176311098)70:0.0565076821,Osi_XP_029645131.1_heat_shock_70_kDa_protein_13-like__Octopus_vulgaris_:0.4969472614)89:0.0581048449)100:0.6676033487,((((Csi_evm.model.Hic_asm_6.1332:0.8716002079,(Sbr_EVM0012805.1_gene_EVM0012805:0.0054843397,Sbr_EVM0009225.1_gene_EVM0009225:0.0232322349)100:0.6041256566)63:0.1988784746,(((Csi_evm.model.Hic_asm_15.1496.1:0.0725561128,Csi_evm.model.Hic_asm_15.1497:0.0322474844)100:0.8032128965,Pma_g20773.t1:0.8319167496)68:0.1433689971,((((((Sbr_EVM0014948.1_gene_EVM0014948:0.0216608462,Sbr_EVM0003640.1_gene_EVM0003640:0.0395354779)98:0.0221818663,Sbr_EVM0001425.1_gene_EVM0001425:0.0418630012)94:0.0053836895,(Sbr_EVM0014704.1_gene_EVM0014704:0.0161617287,Sbr_EVM0003356.1_gene_EVM0003356:0.0350927981)98:0.0052077422)93:0.0068590687,Sbr_EVM0008029.1_gene_EVM0008029:0.0146418091)96:0.0157733671,Sbr_EVM0013383.1_gene_EVM0013383:0.1048205951)99:0.0637723891,Sbr_EVM0020030.1_gene_EVM0020030:0.0518465352)100:0.5110448509)34:0.0366006449)45:0.0882978464,(((Sbr_EVM0014826.1_gene_EVM0014826:0.0941256819,Sbr_EVM0013326.1_gene_EVM0013326:0.1158189283)98:0.0637077943,Sbr_EVM0001411.1_gene_EVM0001411:0.1453476197)100:0.6651109132,(Pma_g44069.t1:0.7175950009,(Sbr_EVM0005396.1_gene_EVM0005396:0.0306488184,Sbr_EVM0013542.1_gene_EVM0013542:0.0486087432)100:0.5570576851)100:0.4707225809)68:0.0763087860)46:0.0830243168,(Csi_evm.model.Hic_asm_3.401:0.6242152535,Csi_evm.model.Hic_asm_3.384.1:0.3596324864)100:0.3566299095)100:2.5360861464)95:0.2879769594,((((((Afu_Afu017064:0.0057774083,Aim_AI17G019287:0.0042068162)100:0.4687364084,Pca_Pc09G014667:0.3467489778)100:0.1846597889,Osi_XP_029635682.1_heat_shock_70_kDa_protein_14-like__Octopus_vulgaris_:0.7524956985)96:0.0853501844,Sbr_EVM0018952.1_gene_EVM0018952:0.4613786685)98:0.0655876944,(Csi_evm.model.Hic_asm_12.708:0.2324498023,(Sco_evm.model.Chr7.1853:0.0000026390,Sco_evm.model.Chr7.1909:0.0023064937)100:0.2681855306)100:0.1861002934)100:1.0156503309,(((((Afu_Afu022125:0.0041242898,Aim_AI18G019979:0.0075040011)100:0.1804827470,Pca_Pc03G005561:0.2722643459)100:0.1220593282,((Csi_evm.model.Hic_asm_13.1081:0.1474058345,Sco_evm.model.Chr4.53:0.1461089117)100:0.1284953781,((Pma_g19412.t1:0.0000026390,Pma_g19412.t2:0.0000026390)100:0.1773146878,Sbr_EVM0000818.1_gene_EVM0000818:0.2140383928)93:0.0495983468)99:0.0800487389)100:0.0419177941,(Osi_XP_029641449.1_heat_shock_70_kDa_protein_4-like__Octopus_vulgaris_:0.2608697530,Osi_XP_029643168.1_heat_shock_70_kDa_protein_4-like__Octopus_vulgaris_:0.3425355648)100:0.0615033518)100:0.7357685819,(((((((Afu_Afu017982:0.0071267559,(Aim_AI23G023646:0.0000024425,Aim_AI27G025887:0.2852230185)100:0.0082266359)100:0.5028425394,(Afu_Afu023055:0.0186722212,Aim_AI27G026030:0.0879292001)100:0.1586449035)92:0.0920469903,Pma_g124286.t2:0.3483459500)51:0.0175891506,Pca_Pc07G012339:0.3099619930)54:0.0613454706,(Csi_evm.model.Hic_asm_1.816.2:0.1631440927,Sco_evm.model.Chr6.257:0.1340062752)100:0.1239834213)52:0.0311254951,Sbr_EVM0012525.1_gene_EVM0012525:0.3285068673)59:0.0448384409,(Osi_XP_029647908.1_hypoxia_up-regulated_protein_1-like__Octopus_vulgaris_:0.0000026390,Osi_XP_029647909.1_hypoxia_up-regulated_protein_1-like__Octopus_vulgaris_:0.0000026390)100:0.3842551109)100:1.0116374531)99:0.3578670133)99:0.1669627237)86:0.1357618434)98:0.0757662012,(Pma_g132269.t1:0.0000026866,Pma_g132269.t2:0.0000026390)100:1.1259373533)79:0.0514559239);
```
