## Supplementary File 5 for "Single individual structural variant detection uncovers widespread hemizygosity in molluscs": HSP70_12.phy.contree.tre

```
(Arabidopsis_thaliana_HSP70_NP_187864.1:0.1536539259,Homo_sapiens_HSP70_1B_NP_005337.2:0.1179129307,((Sbr_EVM0007117.1_gene_EVM0007117:2.4964279544,Csi_evm.model.Hic_asm_15.452:1.9202252522)94:0.3931149788,(((((((((((((((Mus_musculus_heat_shock_70_kDa_protein_12A_isoform_X2_XP_011245670.1_:0.4181134874,Sbr_EVM0022701.1_gene_EVM0022701:0.2773137215)74:0.0500222379,Osi_XP_029658542.1:0.2499865883)72:0.0264777775,Pma_g122433.t1:0.4247413488)77:0.0508274266,(Csi_evm.model.Hic_asm_15.850:0.2435003627,Sco_evm.model.Chr15.627:0.2579278615)100:0.2665143161)77:0.0598747146,(Pomacea_canaliculata_XP_025095769.1:0.0030281329,Pca_Pc05G009356:0.0930756371)100:0.3983239868)100:0.4505083265,(Branchiostoma_floridae_heat_shock_70_kDa_protein_12A_XP_035689275.1_:0.8758286397,((((Aim_AI20G021481:0.0660105895,Afu015143:0.0000023378)100:0.0686603111,Aplysia_californica_XP_012946684.1:0.0457774665)100:0.1308432609,Osi_XP_029657950.1:0.2273604062)46:0.0188514026,(((Mizuhopecten_yessoensis_heat_shock_70_kDa_protein_12A_XP_021348332.1:0.0159032523,Pma_g17882.t1:0.0046527763)100:0.0890261541,(Sbr_EVM0022636.1_gene_EVM0022636:0.1297412066,Crassostrea_gigas_heat_shock_70_kDa_protein_12A_XP_011429360.2_:0.1704938576)100:0.0478762244)100:0.0595820138,((Csi_evm.model.Hic_asm_13.1518:0.0466561172,Osi_XP_029657246.1:0.2823196254)92:0.0440997725,Sco_evm.model.Chr4.1200:0.0901992401)100:0.1241524083)52:0.0283330079)100:0.6064942484)99:0.2032270361)100:0.3275063875,Pma_g20697.t1:0.6933647268)90:0.1433698266,((Pma_g17248.t1:0.4956740078,(Sbr_EVM0006505.1_gene_EVM0006505:0.2314321366,Pma_g17249.t1:0.4141291186)100:0.0701045855)100:0.2002790577,(Csi_evm.model.Hic_asm_13.744:0.2281788450,(Sco_evm.model.Chr4.2239:0.0024810290,Sco_evm.model.Chr4.2248:0.0025674715)100:0.3632582824)100:0.2711027872)100:0.2227675974)57:0.0742624353,(((((((Csi_evm.model.Hic_asm_13.160:0.0066639138,((Csi_evm.model.Hic_asm_13.163:0.1058006707,Csi_evm.model.Hic_asm_13.165:0.4803873005)100:0.0353703411,(Csi_evm.model.Hic_asm_13.575:0.1658597149,Csi_evm.model.Hic_asm_13.570:0.1732591692)100:0.2885112499)100:0.0923505177)100:0.0679794259,(Csi_evm.model.Hic_asm_13.308:0.2903182218,(Sco_evm.model.Chr4.1218:0.0274893579,Sco_evm.model.Chr2.1280:0.1942272732)100:0.2708984263)95:0.0499941044)95:0.0528431453,(Csi_evm.model.Hic_asm_13.161:0.1514199547,Csi_evm.model.Hic_asm_1.518:0.7392022758)100:0.1277406716)98:0.0528268796,Csi_evm.model.Hic_asm_5.861:0.7180017551)91:0.0460917440,Sco_evm.model.Chr4.1216:0.4098147818)100:0.1433447539,((Pma_g20689.t1:0.3749671318,Sbr_EVM0013510.1_gene_EVM0013510:0.1870897632)100:0.1183337996,Pma_g20688.t1:0.5385288766)98:0.1111336512)100:0.1665558167,((((Sbr_EVM0003314.1_gene_EVM0003314:0.0429659932,(Sbr_EVM0013896.1_gene_EVM0013896:0.0289780232,Sbr_EVM0000200.1_gene_EVM0000200:0.0143703362)100:0.0061997780)100:0.3615470757,Pma_g61749.t1:0.4211872991)100:0.1983535968,((Csi_evm.model.Hic_asm_17.1592:0.6407271544,(Csi_evm.model.Hic_asm_17.163:0.3598771568,Sco_evm.model.Chr11.1817:0.3844890806)100:0.1833877072)99:0.0828033781,Csi_evm.model.Hic_asm_17.164:0.5716993639)100:0.2382011266)97:0.0645765759,((((((Sbr_EVM0008076.1_gene_EVM0008076:0.0165686429,Sbr_EVM0013503.1_gene_EVM0013503:0.0089569491)100:0.0166723961,Sbr_EVM0005678.1_gene_EVM0005678:0.0224677499)100:0.2116736076,((Sbr_EVM0019541.1_gene_EVM0019541:0.1153670847,Sbr_EVM0010021.1_gene_EVM0010021:0.2203753186)99:0.0132944446,Sbr_EVM0006283.1_gene_EVM0006283:0.1261894481)100:0.0747056547)100:0.1660396861,((Sbr_EVM0021456.1_gene_EVM0021456:0.1040568088,Sbr_EVM0011754.1_gene_EVM0011754:0.3058512606)95:0.0337694967,Sbr_EVM0016329.1_gene_EVM0016329:0.1228338136)100:0.1883861865)100:0.0974718443,Sbr_EVM0011714.1_gene_EVM0011714:0.3536641239)100:0.3476258354,(((Csi_evm.model.Hic_asm_17.1208:0.1903794560,((Sco_evm.model.Chr11.1037:0.0017478412,Sco_evm.model.Chr11.1058:0.0000026843)80:0.0000027086,Sco_evm.model.Chr11.1057:0.0157528292)100:0.1507223041)97:0.0708558621,Csi_evm.model.Hic_asm_17.1207:0.3976537519)100:0.2374251192,(Csi_evm.model.Hic_asm_17.1206:0.1908246398,(Sco_evm.model.Chr11.1038.1:0.0000029965,Sco_evm.model.Chr11.1056:0.0017462918)100:0.2691273454)100:0.4137306712)100:0.6751728460)99:0.1035082855)100:0.1882901404)95:0.0719896333)52:0.0387710350,((Pma_g20690.t1:0.3968471965,Pma_g20698.t1:0.1472087884)100:0.2052321969,Sbr_EVM0001729.1_gene_EVM0001729:0.3361120213)100:0.2116478249)53:0.0377102466,(((((((((Sco_evm.model.Chr12.1234:0.0706887349,Sco_evm.model.Chr12.1231:0.0557221852)99:0.0180652961,Sco_evm.model.Chr12.1232:0.1392589369)100:0.0826905951,(Sco_evm.model.Chr12.1244:0.1069269052,(Sco_evm.model.Chr12.1237:0.3792119328,Sco_evm.model.Chr12.1235:0.7239818182)100:0.1399468823)83:0.0315482862)100:0.0745671911,Sco_evm.model.Chr12.1876_evm.model.Chr12.1877:0.1267288868)100:0.3755971757,(Csi_evm.model.Hic_asm_13.607:0.0745370273,Csi_evm.model.Hic_asm_13.606:0.0776252468)100:0.2077157228)100:0.2535090338,(((((((Sbr_EVM0014948.1_gene_EVM0014948:0.0112559822,Sbr_EVM0012048.1_gene_EVM0012048:0.1026134514)72:0.0137439662,Sbr_EVM0003640.1_gene_EVM0003640:0.0377197077)71:0.0167316925,Sbr_EVM0013383.1_gene_EVM0013383:0.1200571517)71:0.0109789815,((Sbr_EVM0008029.1_gene_EVM0008029:0.0261888793,(Sbr_EVM0014704.1_gene_EVM0014704:0.0119534957,(Sbr_EVM0003356.1_gene_EVM0003356:0.0266428009,Sbr_EVM0020262.1_gene_EVM0020262:0.0492206186)100:0.0138952379)99:0.0050850379)98:0.0034207299,Sbr_EVM0001425.1_gene_EVM0001425:0.0448911617)74:0.0052854385)72:0.0422710756,Sbr_EVM0020030.1_gene_EVM0020030:0.0844638310)100:0.3320548221,((((Sbr_EVM0003214.1_gene_EVM0003214:0.0571077421,Sbr_EVM0003737.1_gene_EVM0003737:0.0134118042)100:0.0634978442,(Sbr_EVM0011804.1_gene_EVM0011804:0.0731789881,Sbr_EVM0007597.1_gene_EVM0007597:0.0397211869)100:0.0364947906)99:0.0589944424,Sbr_EVM0010671.1_gene_EVM0010671:0.0783907905)100:0.3131270520,(Pma_g16378.t1:0.1462644911,Pma_g18304.t1:0.3994655271)100:0.2309298799)75:0.0393734185)89:0.0693826010,((((Pma_g15198.t1:0.5016861736,(Pma_g15199.t1:0.3241656834,Pma_g15203.t1:0.3224603753)100:0.1019686949)100:0.2709930818,(Pma_g15864.t1:0.4355753214,(((Pma_g20773.t1:0.0569241508,Pma_g196181.t1:0.0169855432)100:0.1064580014,((Pma_g20763.t1:0.0623580284,Pma_g196188.t1:0.0690488983)100:0.1965524124,Pma_g20754.t1:0.2044135600)56:0.0175667848)100:0.2572423470,Pma_g20764.t1:0.4495742441)99:0.2848136258)89:0.0559277574)90:0.0617882455,(Pma_g15204.t1:0.6793531501,((Pma_g21044.t1:0.4389460508,Pma_g27766.t1:1.2084936189)90:0.0888508770,(((Pma_g45285.t1:0.3318481829,(Pma_g45290.t1:0.1216824130,Pma_g45302.t1:0.1334646175)100:0.3873091363)100:0.0465987289,Pma_g45293.t1:0.2615567075)93:0.0708715773,Pma_g45294.t1:0.3723683178)100:0.1528081369)100:0.1362668792)98:0.0766012694)100:0.1133551666,Sbr_EVM0014692.1_gene_EVM0014692:0.8546052045)95:0.0793925144)90:0.0512173966)100:0.1185860082,((((Csi_evm.model.Hic_asm_13.1490:0.4690731519,(((Sco_evm.model.Chr4.1021:0.0348073799,Sco_evm.model.Chr4.1082:0.0829586577)100:0.1257436742,(Sco_evm.model.Chr4.1071:0.0291752631,Sco_evm.model.Chr4.1036:0.0444600905)100:0.0887761864)100:0.2191338023,((((Sco_evm.model.Chr4.1016:0.0093657398,Sco_evm.model.Chr4.1088:0.0419380959)100:0.1031723103,(Sco_evm.model.Chr4.1087:0.0104685594,Sco_evm.model.Chr4.1017:0.0119001602)100:0.0729544441)100:0.1624330606,Sco_evm.model.Chr4.1030:0.1615683058)100:0.2842967440,(Sco_evm.model.Chr5.1174:0.6168225810,((Sco_evm.model.Chr5.1184:0.0643168540,Sco_evm.model.Chr5.1195:0.0018981074)98:0.0212604557,Sco_evm.model.Chr5.1197:0.0503276095)100:0.6197121045)100:0.5697981056)100:0.2667651644)99:0.2298856924)99:0.1729328115,(((Csi_evm.model.Hic_asm_13.484:0.2995225681,Csi_evm.model.Hic_asm_13.483:0.3767773060)100:0.0951788936,(Sco_evm.model.Chr4.2436:0.1026719853,Sco_evm.model.Chr4.2438:0.0932471425)100:0.3182623689)98:0.0475929032,((((Sco_evm.model.Chr4.100_evm.model.Chr4.89_evm.model.Chr4.98_evm.model.Chr4.99:0.0066457562,Sco_evm.model.Chr14.393:0.0519075157)100:0.0198843237,Sco_evm.model.Chr14.395:0.1151822368)100:0.0998643552,Sco_evm.model.Chr4.97:0.0510738420)100:0.0502797050,Sco_evm.model.Chr14.394:0.1867484373)100:0.5221718182)100:0.1743930579)82:0.0114570858,((((Csi_evm.model.Hic_asm_13.645:0.0100115473,Csi_evm.model.Hic_asm_13.668:0.0794180787)100:0.0165536469,Csi_evm.model.Hic_asm_13.669:0.0167349887)100:0.3602957953,(Csi_evm.model.Hic_asm_13.670:0.0000026843,Csi_evm.model.Hic_asm_13.646:0.0000026843)100:0.6368752417)99:0.1391096502,((Sco_evm.model.Chr4.2193:0.0000029097,Sco_evm.model.Chr4.2192:0.0000026843)100:0.1944209400,Sco_evm.model.Chr4.2189:0.0929234137)100:0.8228222171)100:0.2565888047)95:0.0471436475,(Pma_g15250.t1:0.5083446364,Sbr_EVM0008721.1_gene_EVM0008721:0.2971069769)100:0.2880381767)98:0.0735274672)98:0.0731044340,((((Csi_evm.model.Hic_asm_13.1089:0.3547863195,Sco_evm.model.Chr4.525.1:0.4465630377)100:0.1961228231,Csi_evm.model.Hic_asm_13.1348:0.4797603028)98:0.0384622992,((Sco_evm.model.Chr4.492:0.0926515953,(Sco_evm.model.Chr4.489:0.1602172042,(Sco_evm.model.Chr4.490:0.0027307125,Sco_evm.model.Chr4.494:0.0114980405)100:0.0556617032)100:0.1582352885)98:0.0550245591,(Sco_evm.model.Chr4.487:0.0028841615,Sco_evm.model.Chr4.486:0.0720661772)100:0.0539775557)100:0.8164455316)99:0.1038102501,(((((Csi_evm.model.Hic_asm_15.1496.1:0.0670422403,Csi_evm.model.Hic_asm_15.1497:0.0385956933)100:0.4084457515,(Csi_evm.model.Hic_asm_13.756:0.1183632444,Csi_evm.model.Hic_asm_13.755:0.1302302768)100:0.3907673259)82:0.0650121296,((Csi_evm.model.Hic_asm_11.157:0.2949007082,Csi_evm.model.Hic_asm_11.155:0.2560443221)100:0.0788715079,Csi_evm.model.Hic_asm_11.156:0.5876573579)99:0.1211977016)93:0.0617481750,Csi_evm.model.Hic_asm_13.1057:0.7498589444)100:0.2498336738,((((Sco_evm.model.Chr9.615:0.0823739857,Sco_evm.model.Chr9.598:0.0333905528)98:0.0091665293,Sco_evm.model.Chr9.607:0.0258294918)100:0.3566143735,(Sco_evm.model.Chr9.621:0.2809735873,((Sco_evm.model.Chr9.620:0.2496871111,((Sco_evm.model.Chr9.590:0.0717535258,(Sco_evm.model.Chr9.619:0.0371926078,((Sco_evm.model.Chr9.599:0.0787441865,Sco_evm.model.Chr9.594:0.1480402282)100:0.0176560433,Sco_evm.model.Chr9.596:0.0984960126)78:0.0180657032)95:0.0287811176)100:0.0647746330,(Sco_evm.model.Chr9.603:0.0428556856,Sco_evm.model.Chr9.602:0.0654346893)100:0.1030946849)100:0.0473429382)100:0.1483327673,(Sco_evm.model.Chr9.601:0.1055380488,Sco_evm.model.Chr9.587:0.0644684113)100:0.2165440618)100:0.2835540646)88:0.0435828772)89:0.1142147532,Sco_evm.model.Chr9.623:0.4046334686)100:0.6228310358)77:0.0928923873)94:0.1317294604)66:0.0295878806,((((Csi_evm.model.Hic_asm_13.1393:0.2664635648,(Csi_evm.model.Hic_asm_13.1391:0.2479622267,Csi_evm.model.Hic_asm_13.1392:0.3154343641)93:0.0367035872)99:0.0866776107,Sco_evm.model.Chr4.1835:0.3909633108)100:0.0953434869,Sco_evm.model.Chr12.1668:1.1149153852)100:0.1625948980,((((Pma_g15222.t1:0.3491325634,Pma_g15226.t1:0.4200747996)99:0.0932160174,Sbr_EVM0019194.1_gene_EVM0019194:0.2786216134)97:0.0360631020,Sbr_EVM0013175.1_gene_EVM0013175:0.4615967747)100:0.0642636299,Sbr_EVM0001742.1_gene_EVM0001742:0.3200318894)100:0.1367548489)92:0.0583553661)94:0.0560999859)54:0.0584258678,(((Csi_evm.model.Hic_asm_13.519:0.6158323324,(Pma_g21330.t1:0.5183646461,((Sbr_EVM0023938.1_gene_EVM0023938:0.0000026843,Sbr_EVM0012991.1_gene_EVM0012991:0.0000026843)95:0.0000027396,Sbr_EVM0010491.1_gene_EVM0010491:0.0053117585)100:0.3786182215)100:0.2062913730)100:0.1586315575,((((Sbr_EVM0003462.1_gene_EVM0003462:0.5930256579,(Sbr_EVM0016940.1_gene_EVM0016940:0.6619804674,((Pma_g146768.t1:0.0553755257,Pma_g146772.t1:0.0413084488)100:0.0078999120,Pma_g146776.t1:0.3064687078)100:0.8300917032)100:0.1348176052)100:0.2063255957,((((Sbr_EVM0013542.1_gene_EVM0013542:0.0359699809,(Sbr_EVM0005396.1_gene_EVM0005396:0.0215793119,Sbr_EVM0012904.1_gene_EVM0012904:0.0163410924)71:0.0078111340)100:0.5114484597,(Sbr_EVM0003510.1_gene_EVM0003510:0.1157343740,(Sbr_EVM0017648.1_gene_EVM0017648:0.0761155050,Sbr_EVM0009951.1_gene_EVM0009951:0.1951594133)80:0.0096017813)100:0.6228179059)98:0.0782839395,Sbr_EVM0023326.1_gene_EVM0023326:0.7011828981)98:0.0799644107,(((Pma_g44069.t1:0.1484879658,(Pma_g79450.t1:0.1723141482,Pma_g82065.t1:0.5170862240)100:0.1072170040)100:0.3676791124,Pma_g87507.t1:0.3145810893)100:0.1339010304,(Pma_g82074.t1:0.3547347908,Pma_g84910.t1:0.4703065061)100:0.2554593748)100:0.1882787626)100:0.4177609208)94:0.0374253186,((Csi_evm.model.Hic_asm_3.644:0.7763109258,Csi_evm.model.Hic_asm_16.831:1.5084551169)99:0.1186841297,(Csi_evm.model.Hic_asm_3.517:0.2753322925,Sco_evm.model.Chr13.165:0.3255325337)100:0.5225814157)100:0.3408898634)50:0.0631211455,(Pma_g15363.t1:0.2952644055,(Pma_g15362.t1:0.5643796235,Pma_g19072.t1:0.5247345616)100:0.1074713834)100:0.3072282943)96:0.0309121523)99:0.0942946524,((((((((Csi_evm.model.Hic_asm_7.1027:0.1176232317,Csi_evm.model.Hic_asm_7.1044:0.0678395942)100:0.2496577127,Csi_evm.model.Hic_asm_7.1581:0.5636604080)100:0.0984846581,((Csi_evm.model.Hic_asm_7.1173:0.0705240297,Csi_evm.model.Hic_asm_7.1170:0.4221533827)100:0.2019299475,Csi_evm.model.Hic_asm_7.419_evm.model.Hic_asm_7.420:0.5318225108)100:0.1066602978)100:0.2182249068,(Csi_evm.model.Hic_asm_13.2119:0.5692271039,(Csi_evm.model.Hic_asm_13.246:0.8081524462,Sco_evm.model.Chr4.202:1.1578774205)100:0.7534230982)100:0.2592180735)100:0.0900521739,(Sbr_EVM0001411.1_gene_EVM0001411:0.1484787180,(Sbr_EVM0013326.1_gene_EVM0013326:0.1009641494,(Sbr_EVM0014826.1_gene_EVM0014826:0.0341553451,Sbr_EVM0009653.1_gene_EVM0009653:0.0120442855)100:0.0433383864)100:0.0755394480)100:0.5487181439)99:0.1077828007,((Pma_g16487.t1:0.1083680148,(Pma_g16493.t1:0.1568614018,Pma_g16490.t1:0.1824899818)98:0.0329676157)100:0.6126730864,((((((Pma_g17168.t1:0.4015709518,((Pma_g17174.t1:0.2717721061,Pma_g74476.t1:1.1965201522)99:0.1174427025,Pma_g17185.t1:0.3199263467)98:0.0301840844)99:0.0378227766,Pma_g17170.t1:0.5612987152)93:0.0234438322,Pma_g17177.t1:0.3299016439)94:0.0467908829,Pma_g17189.t1:0.6287162697)100:0.0698995355,Sbr_EVM0015950.1_gene_EVM0015950:0.3293794552)95:0.0622611922,(Sbr_EVM0008294.1_gene_EVM0008294:0.3911282176,((Sbr_EVM0012739.1_gene_EVM0012739:0.1425239712,(Sbr_EVM0005726.1_gene_EVM0005726:0.2044578690,Sbr_EVM0003225.1_gene_EVM0003225:0.3365766119)100:0.5341997942)100:0.2512286098,Sbr_EVM0004378.1_gene_EVM0004378:0.3249334477)100:0.2141304985)94:0.0583474380)100:0.2525049456)97:0.1089613196)94:0.0719482138,(Sco_evm.model.Chr6.1562:0.0438757617,Sco_evm.model.Chr6.1586:0.0000027161)100:3.0376354935)64:0.0257696829,(((((Csi_evm.model.Hic_asm_3.384.1:0.4010273103,Csi_evm.model.Hic_asm_3.401:0.5863397383)100:0.1282286981,(Pma_g32138.t1:0.2268919361,Pma_g32125.t1:0.3228451221)100:0.5555469481)86:0.0350515671,((Sco_evm.model.Chr7.247:0.0294063795,Sco_evm.model.Chr7.280:0.2566954992)100:0.3301550665,Sco_evm.model.Chr7.246:0.2639207074)100:0.4739565914)95:0.1121248209,(Pma_g29708.t1:0.8760334584,((Sbr_EVM0017534.1_gene_EVM0017534:0.0080895253,Sbr_EVM0002221.1_gene_EVM0002221:0.0020203533)97:0.0020116203,Sbr_EVM0006697.1_gene_EVM0006697:0.0000026843)100:0.7674568392)100:0.3664103989)99:0.1843533515,((((Pma_g17577.t1:0.6518853199,Pma_g154157.t1:0.7014103964)73:0.0895097028,Sbr_EVM0019594.1_gene_EVM0019594:0.4212680175)74:0.0967093654,(Sbr_EVM0018379.1_gene_EVM0018379:0.4387610508,Sbr_EVM0017384.1_gene_EVM0017384:0.5967895235)100:0.2370050725)55:0.0692412736,Sbr_EVM0011864.1_gene_EVM0011864:0.6218264289)100:0.2499801688)81:0.0720556994)52:0.0430026186)50:0.0264842659)50:0.0539412789,(((((((Csi_evm.model.Hic_asm_6.1332:0.1385697128,Csi_evm.model.Hic_asm_13.379:0.0666611759)97:0.0391246750,Csi_evm.model.Hic_asm_13.377:0.1077297207)100:0.4512249320,Sco_evm.model.Chr10.1944_evm.model.Chr10.1945_evm.model.Chr10.1946:0.9667670194)100:0.2797629867,((Pma_g14598.t1:0.0375455916,Pma_g195962.t1:0.0728911070)100:0.1839751402,Pma_g16557.t1:0.0994385007)100:0.7601663389)86:0.1256664763,((((Sbr_EVM0012805.1_gene_EVM0012805:0.0101406740,Sbr_EVM0009225.1_gene_EVM0009225:0.0150321961)100:0.0782114955,(Sbr_EVM0019863.1_gene_EVM0019863:0.1211583577,Sbr_EVM0002211.1_gene_EVM0002211:0.0555659284)100:0.1100308885)100:0.2678982308,Sbr_EVM0014997.1_gene_EVM0014997:0.3833234080)100:0.1302820451,Pma_g86586.t1:0.6398294108)100:0.2849228735)87:0.1217522555,(Pma_g106235.t1:0.8731217601,Csi_evm.model.Hic_asm_13.1726:1.3581537476)85:0.1466985168)87:0.0496512679,((Csi_evm.model.Hic_asm_4.473:0.2375067616,Sco_evm.model.Chr12.1878:0.2381581794)100:0.5828795730,(Sbr_EVM0022299.1_gene_EVM0022299:0.1995309679,Sbr_EVM0007161.1_gene_EVM0007161:0.1750833427)100:0.6745162005)100:0.3622407055)77:0.0535459688)66:0.1083082801,(Csi_evm.model.Hic_asm_18.1967:1.2072814425,((Csi_evm.model.Hic_asm_12.1640:0.0000022675,Csi_evm.model.Hic_asm_12.1617:0.0114837958)100:1.1729884632,Csi_evm.model.Hic_asm_13.748:2.0997250164)59:0.1741573029)56:0.1171071517)54:0.1586286250,((Csi_evm.model.Hic_asm_13.752:0.4452819877,Sco_evm.model.Chr4.2624_evm.model.Chr4.2619:0.4565890629)100:0.6846991313,(Pma_g17049.t1:0.3754368044,Sbr_EVM0022805.1_gene_EVM0022805:0.3767624424)100:0.5237770452)100:0.2020521886)60:0.3471686882)100:2.5400565979);
```
