## Supplementary File 5 for "Single individual structural variant detection uncovers widespread hemizygosity in molluscs": C1q.phy.contree.tre

```
(Monosiga_brevicolis_pid_22872_Cq1:1.8676070805,(((((((((Sbr_EVM0020379.1:0.3537083026,Sbr_EVM0007856.1:0.3982294949)99:0.1134481861,Sbr_EVM0023926.1:0.3636104802)100:0.3060833211,((((Sbr_EVM0016030.1:0.3370610691,(Sbr_EVM0002763.1:0.1446582852,Sbr_EVM0002854.1:0.2719355319)100:0.2336140912)100:0.1513161536,Sbr_EVM0017078.1:0.4790651754)100:0.3474083336,Sbr_EVM0002281.1:0.9349493397)84:0.0937867515,Sbr_EVM0010448.1:1.0141876370)67:0.0813753969)62:0.0210461731,((Sbr_EVM0002305.1:0.1697051438,Sbr_EVM0022521.1:0.0574684560)100:0.4755590504,(Sbr_EVM0020138.1:0.3675005940,Sbr_EVM0017894.1:0.9479782186)61:0.0812450916)93:0.3286997229)90:0.1210443271,Sbr_EVM0016230.1:0.7796914260)97:0.1972887592,((((((((Sbr_EVM0016247.1:0.4501573186,(Sbr_EVM0010833.1:0.2357602117,Sbr_EVM0015070.1:0.4539615819)100:0.2119426245)100:0.2062267113,(Sbr_EVM0019979.1:0.4668694092,Sbr_EVM0001662.1:0.3974064061)100:0.4404805556)97:0.1337768253,(Sbr_EVM0017456.1:0.6893381492,Sbr_EVM0012764.1:0.4391212331)100:0.2591031545)96:0.1575559486,(((Sbr_EVM0000438.1:0.0000023451,Sbr_EVM0020805.1:0.0000023451)100:0.4358285890,(Sbr_EVM0022502.1:0.1335731277,Sbr_EVM0009504.1:0.1010880801)100:0.3695364919)100:0.2713065297,Sbr_EVM0019380.1:0.4972259451)100:0.2488148303)97:0.0850212371,(((((Sbr_EVM0017661.1:0.6101881340,(((Sbr_EVM0009710.1:0.2070726898,Sbr_EVM0021578.1:0.1734984970)98:0.0335643217,Sbr_EVM0019501.1:0.1245378720)96:0.0849106509,(Sbr_EVM0002037.1:0.0696887966,Sbr_EVM0011233.1:0.0483853985)100:0.1109754391)100:0.4506584545)58:0.0498244351,(Sbr_EVM0007584.1:0.2647270993,Sbr_EVM0007689.1:0.2440218942)100:0.3855191428)53:0.0551028225,Sbr_EVM0006522.1:0.6443738479)65:0.1386078401,((Sbr_EVM0006241.1:0.2908665762,Sbr_EVM0016838.1:0.6424969854)100:0.1602528442,Sbr_EVM0018671.1:0.2519886036)100:0.7532947590)71:0.0668571859,(Sbr_EVM0005829.1:0.2805588348,Sbr_EVM0000436.1:0.2826532514)100:0.8985992486)100:0.3587719130)76:0.0535677511,(Sbr_EVM0002741.1:0.3536501867,Sbr_EVM0020097.1:0.1239345777)100:1.1888832350)87:0.1267122941,((((((Sbr_EVM0005095.1:0.0000023451,Sbr_EVM0007191.1:0.0000023451)100:0.0176761145,Sbr_EVM0014282.1:0.0599754922)100:0.3685092007,(Sbr_EVM0004535.1:0.0124403281,Sbr_EVM0008719.1:0.1041727572)100:0.2934561003)100:0.8456112252,((Sbr_EVM0004875.1:0.4152614469,Sbr_EVM0000849.1:0.4348332181)99:0.2787448888,Sbr_EVM0021368.1:0.5430526679)100:0.5030637889)56:0.0000020376,((Sbr_EVM0017131.1:0.8114599678,(Sbr_EVM0004551.1:0.2674704464,Sbr_EVM0018877.1:0.3388058609)100:0.5780429825)83:0.1880131970,((Sbr_EVM0023101.1:1.1133091908,Sbr_EVM0000830.1:0.8008023919)68:0.1735506486,Sbr_EVM0020151.1:1.3854003995)54:0.1050974625)76:0.2218033688)79:0.0842973157,(((Sbr_EVM0018847.1:0.7159248290,Sbr_EVM0017201.1:0.7334363582)100:0.3735302438,((((((Sbr_EVM0003354.1:0.4185023217,Sbr_EVM0015689.1:0.3181753013)100:0.6385862873,(Sbr_EVM0022191.1:0.5331866424,(Sbr_EVM0016441.1:0.2417940690,Sbr_EVM0022073.1:0.1333918200)100:0.3305272759)100:0.6186920417)57:0.1237956618,((((Sbr_EVM0008128.1:0.3685171866,Sbr_EVM0021143.1:0.6185182943)99:0.0690574634,Sbr_EVM0013181.1:0.3587202630)100:0.2315629956,Sbr_EVM0005015.1:0.4636591099)100:0.2188960384,Sbr_EVM0017690.1:0.9281559161)99:0.1177280841)96:0.1882270430,((Sbr_EVM0007332.1:1.2303554435,Sbr_EVM0006006.1:1.0892430594)45:0.0000020085,Sbr_EVM0019476.1:1.3400321836)97:0.3525452044)81:0.0426523494,Sbr_EVM0006036.1:0.8733795392)86:0.2084440705,(((Sbr_EVM0005946.1:0.1866755616,(Sbr_EVM0006879.1:0.0274190480,Sbr_EVM0016423.1:0.1561297882)100:0.2774897131)100:0.1229305929,Sbr_EVM0004736.1:0.0845726906)100:0.6296463978,Sbr_EVM0012029.1:1.0940569985)95:0.3148662569)81:0.1363536720)43:0.0303937539,Sbr_EVM0007481.1:1.1805670525)49:0.2379622811)33:0.0678768501)29:0.0730335377,(((Sbr_EVM0016652.1:0.8206131921,Sbr_EVM0008900.1:1.3369402939)48:0.0000022513,Sbr_EVM0009807.1:2.2126006990)41:0.2112034333,(Sbr_EVM0007966.1:0.7021547365,((Sbr_EVM0003843.1:0.0473901831,Sbr_EVM0014590.1:0.1239443120)100:0.2277492457,(Sbr_EVM0015219.1:0.4623312081,Sbr_EVM0019697.1:0.7885500735)93:0.1028670257)100:0.7721540716)85:0.1450129645)50:0.3369606903)50:0.0687590955)46:0.0505910361,(Sbr_EVM0022782.1:0.8570326480,Sbr_EVM0019329.1:0.5896571023)84:0.4581822209)44:0.0612193036,((Sbr_EVM0007804.1:0.5334349053,(Sbr_EVM0007271.1:0.1107029853,Sbr_EVM0001228.1:0.2400764838)100:0.3256397806)100:0.3074747071,Sbr_EVM0007398.1:1.2040143414)99:0.2752495825)44:0.0511977452,(((((((((((Sbr_EVM0000591.1:0.0393979758,Sbr_EVM0010868.1:0.0308170914)53:0.0093327749,(Sbr_EVM0014123.1:0.1059372399,Sbr_EVM0002043.1:0.1139106220)50:0.0103992441)50:0.0420292269,Sbr_EVM0019354.1:0.0662051869)90:0.0623962700,(Sbr_EVM0003315.1:0.3516235604,(Sbr_EVM0003587.1:0.0013851474,Sbr_EVM0009962.1:0.0048730864)100:0.9575544229)78:0.0668210049)98:0.4497176373,Sbr_EVM0013168.1:1.4615884852)99:0.2613177507,Sbr_EVM0000149.1:0.8901944676)68:0.0706115337,(Sbr_EVM0010749.1:0.9509330823,(Sbr_EVM0006349.1:0.0862046064,Sbr_EVM0002083.1:0.1342686785)100:0.9733684280)55:0.1523705146)78:0.2558346604,((((((Sbr_EVM0009288.1:0.1712292039,Sbr_EVM0004472.1:0.0666302219)100:0.4335389863,Sbr_EVM0018309.1:0.2648582293)88:0.0287722912,Sbr_EVM0005804.1:0.2026080540)100:0.1646063714,Sbr_EVM0013442.1:0.3740466213)87:0.1298485918,Sbr_EVM0009690.1:0.2760319245)97:0.2524020591,Sbr_EVM0003402.1:1.4732472392)94:0.3214590670)32:0.0032568029,(((((Sbr_EVM0013274.1:0.3163906975,Sbr_EVM0008514.1:0.1926028354)100:0.3473300960,((Sbr_EVM0001995.1:0.0439164176,Sbr_EVM0021113.1:0.0115584013)95:0.0425257714,Sbr_EVM0015310.1:0.0209490044)100:0.5531848890)75:0.0962373392,((Sbr_EVM0005551.1:0.2096672784,Sbr_EVM0019466.1:0.2330635084)86:0.0067530449,Sbr_EVM0016624.1:0.5721917270)100:0.2660730382)82:0.1945224678,((Sbr_EVM0011437.1:0.4474680038,Sbr_EVM0009411.1:0.9174045485)98:0.1851140824,Sbr_EVM0017277.1:0.7053467735)77:0.0917380060)99:0.3509262616,Sbr_EVM0007433.1:1.5680707669)28:0.1342743078)39:0.0412233679,((((Sbr_EVM0023441.1:0.8558548505,Sbr_EVM0002922.1:1.2344480648)54:0.1928202308,(Sbr_EVM0016912.1:0.8231524548,(Sbr_EVM0015123.1:0.0489208320,Sbr_EVM0017611.1:0.0789245388)100:0.5382366885)99:0.1421628254)54:0.1237227250,(((Sbr_EVM0012695.1:0.1070796404,Sbr_EVM0009046.1:0.0350744662)100:0.2274649151,Sbr_EVM0017696.1:0.5373179071)100:0.3788667111,((Sbr_EVM0018935.1:0.1215372322,Sbr_EVM0010890.1:0.1621992881)100:0.2714480267,Sbr_EVM0017530.1:0.5605722751)100:0.5243800994)99:0.2239845649)56:0.0675732153,(Sbr_EVM0004329.1:1.0236935602,(((Sbr_EVM0013921.1:0.1188104734,Sbr_EVM0021646.1:0.0713278697)100:0.0635579748,Sbr_EVM0018174.1:0.0810010159)100:0.8355355081,Sbr_EVM0017447.1:1.4525575447)94:0.2298062804)33:0.0545937416)77:0.0822050507)48:0.0675223984,Sbr_EVM0003572.1:1.5750511237)84:0.1702760706)57:0.2541278511,(((Sbr_EVM0020676.1:0.1644748370,(((Sbr_EVM0019927.1:0.1406769420,Sbr_EVM0006526.1:0.0098660095)100:0.0321358732,Sbr_EVM0021289.1:0.0629923577)100:0.0479976125,(Sbr_EVM0014091.1:0.1298933910,Sbr_EVM0005005.1:0.0589813728)94:0.0387500621)94:0.2213996844)100:0.6070070314,((Sbr_EVM0011905.1:0.1642145025,Sbr_EVM0002501.1:0.3252599768)96:0.0319508352,Sbr_EVM0005954.1:0.1015387560)100:0.6911022446)97:0.3334673220,(((Sbr_EVM0005880.1:0.4479029975,Sbr_EVM0021641.1:0.8779496518)100:0.3026392724,(Sbr_EVM0022061.1:0.7592600471,Sbr_EVM0013652.1:1.1659510701)85:0.1343427422)83:0.2849626057,Sbr_EVM0011695.1:1.3949545090)53:0.1825217284)45:0.0450944143);
```
